# Validating folding energy estimates as a method for variant interpretation

**DOI:** 10.1101/2025.11.09.687451

**Authors:** Clementine Elwes, Rachel Alcraft, Harris Lister, Paul Smith, David Shorthouse, Benjamin A Hall

**Affiliations:** Department of medical physics and biomedical engineering, UCL, UK; ICR, UK; Advanced Research Computing, UCL, UK; School of Pharmacy, UCL, UK

## Abstract

Interpretation of variants of uncertain significance remains a major problem in genomic analysis. Whilst statistical models can be used to predict pathogenicity, they offer no insights into the biophysical mechanism of variant action, and genomic data available for training is biased towards the subpopulations who have access. Protein misfolding has been found to act as a frequent mechanism for loss of gene or domain activity, where it is typically responsible for ∼2/3 of disease-causing variants and somatic mutations. The accuracy of energy predictions however has consistently been challenged by highly variable correlation coefficients reported from different proteins, and the unknown impact of alternative structures where available. Here we address this directly through a systematic analysis of mega-scale folding experimental results, enabled by a fully automated predictive pipeline based on FoldX. We find that whilst absolute correlation coefficients are mediocre for three highly studied proteins (0.30-0.31), the correlation coefficient alone does not capture the full predictive power of the estimates. Specifically, we find a clear linear relationship between experimental and theoretical result, with a small number of outlier residues responsible for reducing the correlation. We show that the quantitative accuracy of predictions can be improved by aggregating estimates taken from different structures, and that the problematic outlier residues can be both empirically and theoretically identified, allowing us to flag low-confidence values. Our findings not only provide a framework for identifying problematic mutations in advance but also offers new insights into potential improvements of the FoldX protocol for more accurate protein stability predictions. Our insights support the use of FoldX in computational saturation screens to support variant analysis.

## Supplementary material for "Validating folding energy estimates as a method for variant interpretation": ValidatingFoldingEnergy 251107.ipynb

```
# %% [markdown]
This notebook includes the alignment tool and subsequent analysis presented in 'Validating folding energy estimates as a method for variant interpretation'.

In this notebook, the gene is set to PIN1.  

# %% [code]
# Load libraries 

import os
import requests
import tempfile

import pandas as pd
import numpy as np
import matplotlib.pyplot as plt
import matplotlib.ticker as ticker
from matplotlib.pylab import *
import seaborn as sns

#from prody import *

import scipy.stats as stats
from scipy.stats import pearsonr, spearmanr, chi2_contingency, zscore, shapiro, normaltest, skew, linregress, bootstrap
from scipy.spatial.distance import pdist, squareform
from scipy.cluster.hierarchy import linkage, dendrogram
from scipy import optimize
from sklearn.metrics import roc_curve, auc
from sklearn.preprocessing import StandardScaler

import diptest as dip

from Bio import PDB, pairwise2, Align
from Bio.PDB import Polypeptide
from Bio.Align import PairwiseAligner
from Bio.Seq import Seq

import re

from functools import reduce


# %% [code]
# Universal tool for dealing with amino acid conversion 
aaconv = {'CYS': 'C', 'ASP': 'D', 'SER': 'S', 'GLN': 'Q', 'LYS': 'K',
     'ILE': 'I', 'PRO': 'P', 'THR': 'T', 'PHE': 'F', 'ASN': 'N', 
     'GLY': 'G', 'HIS': 'H', 'LEU': 'L', 'ARG': 'R', 'TRP': 'W', 
     'ALA': 'A', 'VAL':'V', 'GLU': 'E', 'TYR': 'Y', 'MET': 'M',
     'H1S': 'H', 'H2S': 'H'}

# %% [code]
# Dictionary of Uniprot IDs for each gene
uniprot_ids = {
    "PIN1": "Q13526",
    "spg": "P06654",
    "FYN": "P06241",
    "rplI": "P02417",
    "THO1": "P40040",
    "CPA2": "P48052",
    "PRPF40A": "O75400",  
    "sucB": "P0AFG6",
    "VIL1": "P02640",
    "YAP1": "P46937",    
}

# %% [code]
# Dictionary of pipeline file prefixes by gene 
gene_file_prefixes = {
    "PIN1": "pin1",
    "spg": "p06654",
    "FYN": "p06241",
    "rplI": "rpli",
    "THO1": "tho1",
    "CPA2": "cpa2",
    "PRPF40A": "prpf40a",  
    "sucB": "p0afg6",
    "VIL1": "p02640",
    "YAP1": "p46937",
}

# %% [markdown]
# PIN1 (example)


# %% [code]
# Set gene
gene = 'PIN1'

# %% [markdown]
## Load and format data

# %% [markdown]
### Load and format data - Rocklin

# %% [code]
# Read Rocklin data
Rocklin_directory = 'dG_extdG_data_Fig1.csv'
Rocklin_data = pd.read_csv(Rocklin_directory)
Rocklin_data

# %% [code]
# Refine Rocklin dataframe for information needed 

# Filter for single mutations ('+' in 'name' indicates multiple mutations)
Rocklin_data_single = Rocklin_data[~Rocklin_data['name'].apply(lambda x: '+' in x)]

# Extract mutation from name column 
Rocklin_data_single['mutation'] = Rocklin_data_single['name'].str.split('_').str[-1] # Split the 'name' column by '_' and select the last part
Rocklin_data_single = Rocklin_data_single.drop(columns=['name']) # drop 'name' column

# Keep only needed columns
Rocklin_data_single = Rocklin_data_single[['PDB_ID', 'mutation', 'deltaG']]


# %% [code]
# Rename columns in Rocklin dataframe
Rocklin_data_single = Rocklin_data_single.rename(columns={'mutation': 'MUT'})
Rocklin_data_single = Rocklin_data_single.rename(columns={'deltaG': 'DDG'})

Rocklin_data_single.head()


# %% [code]
# Save the dataset
Rocklin_data_single.to_csv('Rocklin_data_single.csv', index=False)

# %% [markdown]
### Load and format data - pipeline for selected gene

# %% [code]
# Function to load pipeline data
def load_pipeline_data(gene, directory_path):
    prefix = gene_file_prefixes.get(gene)
    # Filter files matching the gene prefix
    file_names = os.listdir(directory_path)
    gene_files = [file for file in file_names if file.startswith(prefix)]

    # Merge files for each structure
    merged_data = pd.DataFrame()
    for file in gene_files:
        file_path = os.path.join(directory_path, file)
        data = pd.read_csv(file_path)  
        merged_data = pd.concat([merged_data, data], axis=0)

    merged_data.reset_index(drop=True, inplace=True)

    print(f"Number of files loaded for {gene}: {len(gene_files)}")
    return merged_data

# Load pipeline data
pipeline_directory = "results"
pipeline_data_all = load_pipeline_data(gene, pipeline_directory)


# %% [code]
pipeline_data_all.head()

# %% [code]
# Refine pipeline dataframe for infomation needed

# Extract pdb_id
pipeline_data_all['pdb_id'] = pipeline_data_all['pdb'].str.split('_').str[0] # Split the 'name' column by '_' and select the first part

# Keep only needed columns
pipeline_data_all = pipeline_data_all[['pdb_id', 'pdb_mut', 'pdb_rid','ddg']] 

# drop AlphaFold, for now
pipeline_data = pipeline_data_all[pipeline_data_all['pdb_id'].apply(len) <= 4]
pipeline_data

# %% [code]
# Format pipeline dataframe to match Rocklin format

# Rename columns to match
pipeline_data = pipeline_data.rename(columns={'pdb_mut': 'MUT'})
pipeline_data = pipeline_data.rename(columns={'pdb_id': 'PDB_ID'})
pipeline_data = pipeline_data.rename(columns={'ddg': 'DDG'})

# Convert pipeline PDB_ID to uppercase to match the Rocklin dataset
pipeline_data['PDB_ID'] = pipeline_data['PDB_ID'].str.upper()

# Function to convert 1st 3 letters of mutation column to amino acid letter
def convert_mutation(mutation):
    amino_acid = mutation[:3]
    return aaconv.get(amino_acid, amino_acid) + mutation[3:]
#  and drop the 2nd alphabetic character
pipeline_data['MUT'] = pipeline_data['MUT'].apply(convert_mutation) # Apply function to the 'mut' column
pipeline_data['MUT'] = pipeline_data['MUT'].apply(lambda x: x[:1] + x[2:]) # Keep only amino acid description

pipeline_data

# %% [code]
# Save the pipeline dataset
pipeline_data.to_csv(f'pipeline_{gene}_data.csv', index=False)


# %% [markdown]
## Alignment tool

# %% [code]
# Function to retrieve the gene reference sequence from UniProt 
def get_uniprot_sequence(gene):
    uniprot_id = uniprot_ids[gene]
    url = f'https://www.uniprot.org/uniprot/{uniprot_id}.fasta'
    response = requests.get(url)
    if response.status_code == 200:
        # Parse the FASTA sequence from UniProt respo nse
        fasta_data = response.text.strip().split('\n')
        sequence = ''.join(fasta_data[1:])  # Skip the header line
        return sequence
    else:
        return None

# Initialise PDB parser
parser = PDB.PDBParser(QUIET=True)

# Retrieve UniProt reference sequence for gene
uniprot_sequence = get_uniprot_sequence(gene)


# %% [code]
# Retrieve and sort the PDB IDs

# Sorting function
def sort_pdb_ids(pdb_id):
    # Convert first to integer for numeric sorting
    return (int(pdb_id[0]), pdb_id[1], pdb_id[2], pdb_id[3])

# Get unique PDB IDs and sort them 
unique_pdb_ids = pipeline_data['PDB_ID'].unique()
unique_pdb_ids = sorted(unique_pdb_ids, key=sort_pdb_ids)


# %% [markdown]
### Heatmap before alignment

# %% [code]
# Function to extract sequence from PDB file
def extract_sequence_from_pdb(pdb_id):
    url = f'https://files.rcsb.org/download/{pdb_id}.pdb'
    response = requests.get(url)
    
    if response.status_code == 200:
        # Write the PDB data to a temporary file
        with tempfile.NamedTemporaryFile(delete=False) as tmpfile:
            tmpfile.write(response.text.encode('utf-8'))  # Write the PDB data as bytes
            tmpfile_path = tmpfile.name  # Get the file path
            
            # Parse the structure from the temporary file
            structure = parser.get_structure(pdb_id, tmpfile_path)
        
        sequence = ""
        for model in structure:
            for chain in model:
                # Extract the sequence from the chain using Polypeptide
                polypeptides = Polypeptide.PPBuilder().build_peptides(chain)
                for poly_index, poly in enumerate(polypeptides):
                    sequence += poly.get_sequence()  # Get the sequence of the polypeptide chain
        
        # Delete the temporary file
        os.remove(tmpfile_path)
        
        return sequence
    else:
        return None

# %% [code]
# Initialise data
match_matrix = []  # To store the binary match results
match_percentages = []  # To store the match percentage for each PDB ID
pdb_labels = []  # To store PDB IDs for the y-axis

# Calculate matches for each PDB sequence
for pdb_id in unique_pdb_ids:
    pdb_sequence = extract_sequence_from_pdb(pdb_id)
    if pdb_sequence:
        # Initialise binary match array
        match_array = np.zeros(len(uniprot_sequence), dtype=int)
        
        # Compare residues and fill the match array
        for i in range(min(len(pdb_sequence), len(uniprot_sequence))):
            if pdb_sequence[i] == uniprot_sequence[i]:
                match_array[i] = 1
                
        # Calculate match percentage
        matches = np.sum(match_array)
        match_percentage = (matches / len(uniprot_sequence)) * 100
        match_percentages.append(match_percentage)
        
        # Append match data
        match_matrix.append(match_array)
        pdb_labels.append(pdb_id)

# Convert match_matrix to a numpy array
match_matrix = np.array(match_matrix)


# %% [code]
# Plot the heatmap
plt.figure(figsize=(15, len(pdb_labels) * 0.5))  # Adjust height for the number of structures
plt.imshow(match_matrix, cmap="Greys", aspect="auto")

# Set axis labels and ticks
plt.yticks(range(len(pdb_labels)), pdb_labels)  # Set PDB IDs on the y-axis
plt.xticks(range(0, len(uniprot_sequence), 10), range(1, len(uniprot_sequence) + 1, 10))  # UniProt positions

# Add match percentages as labels on the right side
for i, percentage in enumerate(match_percentages):
    plt.text(len(uniprot_sequence) + 1, i, f"{percentage:.0f}%", va='center', ha='left', fontsize=10)

# Axis labels and title
plt.xlabel("Residue Position (UniProt Sequence)")
plt.ylabel("PDB ID")
plt.title(f"{gene}: Residue Matches Between PDB Structures and UniProt Sequence Before Adjustment")

# Add a legend
cbar = plt.colorbar(label="Match (1=Match, 0=No Match)", fraction=0.025)
cbar.set_ticks([0,1])

# Display the plot
plt.show()


# %% [markdown]
### Alignment - pipeline

# %% [code]
#Function to calculate structure length
def calculate_seq_length(data, uniprot_seq_length):
    seq_length_data = data.groupby("PDB_ID")["pdb_rid"].agg(lambda x: max(x.max() - x.min() + 1, uniprot_seq_length)).reset_index()
    seq_length_data.columns = ["PDB_ID", "seq_length"]
    return pd.merge(data, seq_length_data, on="PDB_ID", how="left")

# Update pipeline_data with calculated structure length
pipeline_data = pipeline_data.drop(columns=["seq_length"], errors='ignore')
pipeline_data = calculate_seq_length(pipeline_data, len(uniprot_sequence))

# %% [code]
# Function to extract structure variations from pipeline
def extract_variations(pipeline_data, seq_length, pdb_id):
    variations = []

    # Initialise sequence for first variation (use first mutation)
    sequence_first_variation = []
    for position in range(1, seq_length + 1):
        matching_rows = pipeline_data[pipeline_data['pdb_rid'] == position]
        if matching_rows.empty:
            sequence_first_variation.append('-')
        else:
            first_mut = matching_rows.iloc[0]['MUT'][0]
            sequence_first_variation.append(first_mut)
    
    # Initialise sequence for last variation (use last mutation)
    sequence_last_variation = []
    for position in range(1, seq_length + 1):
        matching_rows = pipeline_data[pipeline_data['pdb_rid'] == position]
        if matching_rows.empty:
            sequence_last_variation.append('-')
        else:
            last_mut = matching_rows.iloc[-1]['MUT'][0]
            sequence_last_variation.append(last_mut)

    # Compare the two variations
    sequence_first_variation = ''.join(sequence_first_variation)
    sequence_last_variation = ''.join(sequence_last_variation)

    # If both sequences are the same, return only one variation entry
    if sequence_first_variation == sequence_last_variation:
        variations.append({
            'PDB_ID': pdb_id,
            'Variation': 'NoVar',
            'Sequence': sequence_last_variation
        })
    else:
        # Otherwise, return both variations
        variations.append({
            'PDB_ID': pdb_id,
            'Variation': 'Var1',
            'Sequence': sequence_first_variation
        })
        variations.append({
            'PDB_ID': pdb_id,
            'Variation': 'Var2',
            'Sequence': sequence_last_variation
        })
    
    return variations


# %% [code]
# Collect sequences for all structures in pipeline data
pipeline_sequences = []
for pdb_id in unique_pdb_ids:
    data = pipeline_data[pipeline_data['PDB_ID'] == pdb_id]
    current_seq_length = data['seq_length'].iloc[0]
    pipeline_sequences.extend(extract_variations(data, current_seq_length, pdb_id))

pipeline_sequences_df = pd.DataFrame(pipeline_sequences)

# Retrieve sequences for the PDB IDs in the pipeline dataset
pipeline_sequences_df = pipeline_sequences_df.set_index(['PDB_ID', 'Variation'])

print(pipeline_sequences_df)

# %% [markdown]
The alignment tool starts with the Pairwise Aligner (Global):
- Sliding window of length of sequence, across the pipeline structure for all variations
- For each window compute alignment score
- Identify the window with the max score
- Further functions filter for gaps are added into the Uniprot sequence, substitutions are identified


# %% [code]
# Function to perform sliding window comparison and find the best alignment
def sliding_window_alignment(pipeline_sequences, uniprot_sequence):
    aligner = Align.PairwiseAligner()  # Initialise the pairwise aligner
    aligner.mode = "global" # Use global alignment mode
    aligner.match_score = 1  # Define match score
    aligner.mismatch_score = -1  # Define mismatch score
    aligner.open_gap_score = -1  # Define gap opening score
    aligner.extend_gap_score = -0.5  # Define gap extension score

    window_size = max(len(uniprot_sequence), len(pipeline_sequences))
    best_score = -float('inf')  # Initialise best score as negative infinity
    best_window_start = 0
    best_alignment = None

    # Slide window across the pipeline sequence
    for i in range(len(pipeline_sequences) - window_size + 1):
        pdb_window = pipeline_sequences[i:i + window_size]
        
        # Perform alignment
        alignments = aligner.align(pdb_window, uniprot_sequence)
        
        # Retrieve the alignment with the highest score
        score = alignments.score

        # Update best alignment if current score is better
        if score > best_score:
            best_score = score
            best_window_start = i
            best_alignment = alignments[0]

    return best_window_start, best_score, best_alignment

# %% [code]
# Define functions - prelim
def filter_seq(row):
    """Keep only uppercase letters and '-' from an alignment row."""
    return ''.join(char for char in row if char.isupper() or char == '-')


def filter_map(row):
    """Keep only '-', '.', and '|' from an alignment row."""
    return ''.join(char for char in row if char in {'-', '.', '|'})


def parse_alignment(best_alignment):
    """Extract aligned sequences and mapping from the alignment object."""
    aligner_lines = str(best_alignment).split('\n')
    aligner_seq1_rows = [aligner_lines[i] for i in range(0, len(aligner_lines), 4)]
    aligner_mapping_rows  = [aligner_lines[i] for i in range(1, len(aligner_lines), 4)]
    aligner_seq2_rows = [aligner_lines[i] for i in range(2, len(aligner_lines), 4)]

    aligner_seq1 = ''.join(filter_seq(row) for row in aligner_seq1_rows) # Target sequence (PDB)
    aligner_mapping = ''.join(filter_map(row) for row in aligner_mapping_rows)
    aligner_seq2 = ''.join(filter_seq(row) for row in aligner_seq2_rows) # Query sequence (UniProt)       

    return aligner_seq1, aligner_mapping, aligner_seq2

def filter_and_zip(seq1, mapping, seq2):
    """Remove alignment positions where UniProt sequence has gaps ('-')."""
    zipped_data = zip(seq1, mapping, seq2) # combine into tuples
    filtered_data = [(s1, m, s2) for s1, m, s2 in zipped_data if s2 != '-'] 
    return filtered_data

def longest_length(mapping):
    """Calculate the longest contiguous aligned region."""
    max_length = 0
    current_length = 0
    for char in mapping:
        if char in {'|', '.'}:
            current_length += 1
            max_length = max(max_length, current_length)
        else:
            current_length = 0
    return max_length


# %% [code]
# Define functions - match rule
def match_rule(aligner_seq1, aligner_mapping, aligner_seq2):
    """Rule to refine matches in the alignment."""
    aligner_rule_m_seq1, aligner_rule_m_mapping, aligner_rule_m_seq2 = list(aligner_seq1), list(aligner_mapping), list(aligner_seq2)

    for i in range(len(aligner_mapping)): 
        # check i+1 is not out bounds for the last position in the mapping

        if i+1 < len(aligner_mapping) and aligner_mapping[i] == '|' and aligner_seq1[i] =='-' and aligner_seq2[i] =='-':
            aligner_rule_m_mapping[i] = '-'
    
        elif i+1 < len(aligner_mapping) and aligner_mapping[i-1] != '|' and aligner_mapping[i] == '|' and aligner_mapping[i+1] != '|':
            aligner_rule_m_mapping[i] = '-'
            aligner_rule_m_seq1[i] = '-'

        elif i+2 < len(aligner_mapping) and aligner_mapping[i-1] != '|' and aligner_mapping[i] == '|' and aligner_mapping[i+1] == '|' and aligner_mapping[i+2] != '|':
            aligner_rule_m_mapping[i] = '-'
            aligner_rule_m_seq1[i] = '-'
            aligner_rule_m_mapping[i+1] = '-'
            aligner_rule_m_seq1[i+1] = '-'
    
        elif i+4 < len(aligner_mapping) and aligner_mapping[i-2] != '|' and aligner_mapping[i-1] != '|' and aligner_mapping[i] == '|' and aligner_mapping[i+1] == '|'  and aligner_mapping[i+2] == '|' and aligner_mapping[i+3] != '|':
            aligner_rule_m_mapping[i] = '-' 
            aligner_rule_m_seq1[i] = '-'
            aligner_rule_m_mapping[i+1] = '-'
            aligner_rule_m_seq1[i+1] = '-'
            aligner_rule_m_mapping[i+2] = '-'
            aligner_rule_m_seq1[i+2] = '-'
    
        elif i+5 < len(aligner_mapping) and aligner_mapping[i-2] != '|' and aligner_mapping[i-1] != '|' and aligner_mapping[i] == '|' and aligner_mapping[i+1] == '|'  and aligner_mapping[i+2] == '|' and aligner_mapping[i+3] == '|'and aligner_mapping[i+4] != '|' and aligner_mapping[i+5] != '|':
            aligner_rule_m_mapping[i] = '-' # i.e has to be at 5 residues long to not be a construct (unless a gap or substitution of 1)
            aligner_rule_m_seq1[i] = '-'
            aligner_rule_m_mapping[i+1] = '-'
            aligner_rule_m_seq1[i+1] = '-'
            aligner_rule_m_mapping[i+2] = '-'
            aligner_rule_m_seq1[i+2] = '-'
            aligner_rule_m_mapping[i+3] = '-'
            aligner_rule_m_seq1[i+3] = '-'
                    
        elif i == len(aligner_mapping)-1 and aligner_mapping[i-1] != '|' and aligner_mapping[i] == '|':
            aligner_rule_m_mapping[i] = '-'
            aligner_rule_m_seq1[i] = '-'

        elif i == 0 and aligner_mapping[i] == '|' and aligner_mapping[i+1] != '|':
            aligner_rule_m_mapping[i] = '-'
            aligner_rule_m_seq1[i] = '-'

        elif i == 0 and aligner_mapping[i] == '|' and aligner_mapping[i+1] == '|' and aligner_mapping[i+2] != '|':
            aligner_rule_m_mapping[i] = '-'
            aligner_rule_m_seq1[i] = '-'
     
    return ''.join(aligner_rule_m_seq1), ''.join(aligner_rule_m_mapping), ''.join(aligner_rule_m_seq2)

# %% [code]
# Define function - substitution rule
def substitution_rule(aligner_rule_m_seq1, aligner_rule_m_mapping, aligner_rule_m_seq2):
    """Rules to refine substitutions in the alignment."""
    aligner_rule_ms_seq1, aligner_rule_ms_mapping, aligner_rule_ms_seq2 = list(aligner_rule_m_seq1), list(aligner_rule_m_mapping), list(aligner_rule_m_seq2)

    for i in range(len(aligner_rule_m_mapping)):
        if (i+1 < len(aligner_rule_m_mapping)-1 and aligner_rule_m_mapping[i-1] != '|' and 
            aligner_rule_m_mapping[i] == '.' and aligner_rule_m_mapping[i+1] != '|'):
            aligner_rule_ms_mapping[i-1] = '-'
            aligner_rule_ms_seq1[i-1] = '-'                  
            aligner_rule_ms_mapping[i] = '-'
            aligner_rule_ms_seq1[i] = '-'
            aligner_rule_ms_mapping[i+1] = '-'
            aligner_rule_ms_seq1[i+1] = '-'
                    
        elif (i+1 < len(aligner_rule_m_mapping)-1 and aligner_rule_m_mapping[i-1] == '|' and 
            aligner_rule_m_mapping[i] == '.' and aligner_rule_m_mapping[i+1] != '|'):
            aligner_rule_ms_mapping[i] = '-'
            aligner_rule_ms_seq1[i] = '-'
            aligner_rule_ms_mapping[i+1] = '-'
            aligner_rule_ms_seq1[i+1] = '-'
    
        elif (i+1 < len(aligner_rule_m_mapping)-1 and aligner_rule_m_mapping[i-1] != '|' and 
            aligner_rule_m_mapping[i] == '.' and aligner_rule_m_mapping[i+1] == '|'):
            aligner_rule_ms_mapping[i-1] = '-'
            aligner_rule_ms_seq1[i-1] = '-'                  
            aligner_rule_ms_mapping[i] = '-'
            aligner_rule_ms_seq1[i] = '-'

        elif (i == len(aligner_rule_m_mapping)-1 and aligner_rule_m_mapping[i] == '.'):                
            aligner_rule_ms_mapping[i] = '-'
            aligner_rule_ms_seq1[i] = '-'

        elif (i+1 < len(aligner_rule_m_mapping)-1 and aligner_rule_m_mapping[i] == '.' and aligner_rule_m_seq1[i] == '-'):                
            aligner_rule_ms_mapping[i] = '-'
            aligner_rule_ms_seq1[i] = '-'

    return ''.join(aligner_rule_ms_seq1), ''.join(aligner_rule_ms_mapping), ''.join(aligner_rule_ms_seq2)


# %% [code]
# Define functions - construct rule
def construct_rule(aligner_rule_ms_filtered_seq1, aligner_rule_ms_filtered_mapping, aligner_rule_ms_filtered_seq2):
    """Apply final construction rule on filtered sequences."""
    aligner_rule_ms_filtered_seq1, aligner_rule_ms_filtered_mapping, aligner_rule_ms_filtered_seq2 = list(aligner_rule_ms_filtered_seq1), list(aligner_rule_ms_filtered_mapping), list(aligner_rule_ms_filtered_seq2)

    for i in range(len(aligner_rule_ms_filtered_mapping)):
        if i+1 < len(aligner_rule_ms_filtered_mapping) and aligner_rule_ms_filtered_mapping[i-1] != '|' and aligner_rule_ms_filtered_mapping[i] != '-' and aligner_rule_ms_filtered_mapping[i+1] != '|':
            aligner_rule_ms_filtered_mapping[i] = '-'
            aligner_rule_ms_filtered_seq1[i] = '-'
                        

        elif i+1 < len(aligner_rule_ms_filtered_mapping) and aligner_rule_ms_filtered_mapping[i-2] != '|' and aligner_rule_ms_filtered_mapping[i-1] != '-' and aligner_rule_ms_filtered_mapping[i] !='-' and aligner_rule_ms_filtered_mapping[i] !='|':
            aligner_rule_ms_filtered_mapping[i] = '-'
            aligner_rule_ms_filtered_mapping[i-1] = '-'
            aligner_rule_ms_filtered_seq1[i] = '-'
            aligner_rule_ms_filtered_seq1[i-1] = '-'

    return ''.join(aligner_rule_ms_filtered_seq1), ''.join(aligner_rule_ms_filtered_mapping), ''.join(aligner_rule_ms_filtered_seq2)


# %% [code]
# Define the alignment function with the additional match, substitution and construct rules
# Print statements for sense checking

def process_alignment(pdb_id, variation, sequence, uniprot_sequence):
    best_window_start, best_score, best_alignment = sliding_window_alignment(sequence, uniprot_sequence)
    aligner_seq1, aligner_mapping, aligner_seq2 = parse_alignment(best_alignment)

    # Print alignment details
    #print(f"\nBest alignment for PDB {pdb_id} with UniProt reference:")
    #print(best_alignment)

    # Apply match rule
    aligner_rule_m_seq1, aligner_rule_m_mapping, aligner_rule_m_seq2 = match_rule(aligner_seq1, aligner_mapping, aligner_seq2)
    #print(f"\nRule_M Seq1 for PDB ID {pdb_id}, Variation {variation} (PDB):")
    #print(aligner_rule_m_seq1)
    #print(f"\nRule_M Mapping for PDB ID {pdb_id}, Variation {variation}:")
    #print(aligner_rule_m_mapping)
    #print(f"\nRule_M Seq2 for PDB ID {pdb_id}, Variation {variation} (UniProt):")
    #print(aligner_rule_m_seq2)

    # Apply substitution rule
    aligner_rule_ms_seq1, aligner_rule_ms_mapping, aligner_rule_ms_seq2 = substitution_rule(aligner_rule_m_seq1, aligner_rule_m_mapping, aligner_rule_m_seq2)
    #print(f"\nRule_MS Seq1 for PDB ID {pdb_id}, Variation {variation} (PDB):")
    #print(aligner_rule_ms_seq1)
    #print(f"\nRule_MS Mapping for PDB ID {pdb_id}, Variation {variation}:")
    #print(aligner_rule_ms_mapping)
    #print(f"\nRule_MS Seq2 for PDB ID {pdb_id}, Variation {variation} (UniProt):")
    #print(aligner_rule_ms_seq2)

    # Filter alignment
    aligner_filtered = filter_and_zip(aligner_seq1, aligner_mapping, aligner_seq2)
    aligner_filtered_seq1 = ''.join(s1 for s1, _, _ in aligner_filtered)
    aligner_filtered_mapping = ''.join(m for _, m, _ in aligner_filtered)
    aligner_filtered_seq2 = ''.join(s2 for _, _, s2 in aligner_filtered)
    #print(f"\nFiltered Seq1 for PDB ID {pdb_id}, Variation {variation} (PDB):")
    #print(aligner_filtered_seq1)
    #print(f"\nFiltered Mapping for PDB ID {pdb_id}, Variation {variation}:")
    #print(aligner_filtered_mapping)
    #print(f"\nFiltered Seq2 for PDB ID {pdb_id}, Variation {variation} (UniProt):")
    #print(aligner_filtered_seq2)

    # Filtered + ruled alignment
    aligner_rule_ms_filtered = filter_and_zip(aligner_rule_ms_seq1, aligner_rule_ms_mapping, aligner_rule_ms_seq2)
    aligner_rule_ms_filtered_seq1 = ''.join(s1 for s1, _, _ in aligner_rule_ms_filtered)
    aligner_rule_ms_filtered_mapping = ''.join(m for _, m, _ in aligner_rule_ms_filtered)
    aligner_rule_ms_filtered_seq2 = ''.join(s2 for _, _, s2 in aligner_rule_ms_filtered)
    aligner_rule_ms_filtered_seq1, aligner_rule_ms_filtered_mapping, aligner_rule_ms_filtered_seq2 = construct_rule(aligner_rule_ms_filtered_seq1, aligner_rule_ms_filtered_mapping, aligner_rule_ms_filtered_seq2)
    #print(f"\nRuled Filtered Seq1 for PDB ID {pdb_id}, Variation {variation} (PDB):")
    #print(aligner_rule_ms_filtered_seq1)
    #print(f"\nRuled Filtered Mapping for PDB ID {pdb_id}, Variation {variation}:")
    #print(aligner_rule_ms_filtered_mapping)
    #print(f"\nRuled Filtered Seq2 for PDB ID {pdb_id}, Variation {variation} (UniProt):")
    #print(aligner_rule_ms_filtered_seq2)

    # Metrics
    matches = sum(1 for a, b in zip(aligner_rule_ms_filtered_seq1, aligner_rule_ms_filtered_seq2) if a == b and a != '-')
    match_percentage = (matches / len(aligner_rule_ms_filtered_seq2)) * 100
    best_alignment_length = longest_length(aligner_rule_ms_filtered_mapping)

    #print(f"Length of Best Alignment: {best_alignment_length}")
    #print(f"Best Match Percentage: {match_percentage:.2f}%")

    # Return results dict
    return {
        "PDB_ID": pdb_id,
        "Variation": variation,
        "Best_Window_Start": best_window_start,
        "Best_Score": best_score,
        "Aligner_Sequence_1": aligner_seq1,
        "Aligner_Mapping": aligner_mapping,
        "Aligner_Sequence_2": aligner_seq2,
        "Aligner_Rule_M_Sequence_1": aligner_rule_m_seq1,
        "Aligner_Rule_M_Mapping": aligner_rule_m_mapping,
        "Aligner_Rule_M_Sequence_2": aligner_rule_m_seq2,
        "Aligner_Rule_MS_Sequence_1": aligner_rule_ms_seq1,
        "Aligner_Rule_MS_Mapping": aligner_rule_ms_mapping,
        "Aligner_Rule_MS_Sequence_2": aligner_rule_ms_seq2,
        "Aligner_Filtered_Sequence_1": aligner_filtered_seq1,
        "Aligner_Filtered_Mapping": aligner_filtered_mapping,
        "Aligner_Filtered_Sequence_2": aligner_filtered_seq2,
        "Aligner_Rule_MS_Filtered_Sequence_1": aligner_rule_ms_filtered_seq1,
        "Aligner_Rule_MS_Filtered_Mapping": aligner_rule_ms_filtered_mapping,
        "Aligner_Rule_MS_Filtered_Sequence_2": aligner_rule_ms_filtered_seq2,
        "Best_Alignment": str(best_alignment),
        "Best_Alignment_Length": best_alignment_length,
        "Match_Percentage": match_percentage,
    }


# %% [code]
# Run the alignment function for the pipeline dataset

def run_pipeline(unique_pdb_ids, pipeline_sequences_df, uniprot_sequence):
    """Run the alignment for all structures and variations """
    results = []
    for pdb_id in unique_pdb_ids:
        if pdb_id in pipeline_sequences_df.index.get_level_values("PDB_ID"):
            variations = pipeline_sequences_df.loc[pdb_id].index.get_level_values('Variation').unique()
            for variation in variations:
                sequence = pipeline_sequences_df.loc[(pdb_id, variation), 'Sequence']
                result = process_alignment(pdb_id, variation, sequence, uniprot_sequence)
                results.append(result)
    return results

pipeline_aligner_results_allvar = run_pipeline(unique_pdb_ids, pipeline_sequences_df, uniprot_sequence)

# %% [code]
# Extract the variation with the highest match percentage for each structure.

def get_best_variations_by_pdb(pipeline_aligner_results):   
    best_variations = {}  # Dictionary to store the best variation for each PDB_ID
    variation_counts = {"NoVar": 0, "Var1": 0, "Var2": 0} # Counter dictionary for variations

    # Iterate through the alignment results
    for result in pipeline_aligner_results:
        pdb_id = result["PDB_ID"]
        variation = result["Variation"]
        match_percentage = result["Match_Percentage"]

        # If PDB_ID is not in the dictionary or if this variation has a higher match percentage update
        if pdb_id not in best_variations or match_percentage > best_variations[pdb_id]["Match_Percentage"]:
            if pdb_id in best_variations:
                old_variation = best_variations[pdb_id]["Variation"]
                if old_variation in variation_counts:
                    variation_counts[old_variation] -= 1

            # Update the best variation
            best_variations[pdb_id] = {
                "Variation": variation,
                "Match_Percentage": match_percentage,
                "Best_Alignment_Length": result["Best_Alignment_Length"],
            }

            # Increment the count for the new variation
            if variation in variation_counts:
                variation_counts[variation] += 1

    return best_variations, variation_counts

# Extract the best variations for each structure
best_variations_by_pdb, variation_counts = get_best_variations_by_pdb(pipeline_aligner_results_allvar)


# %% [code]
# Filter aligner results to only have the best variation for each structure

# For PIN1: drop structures beginning with 7A, 7B, 7N or 7O as they are considered only to include the gene of interest in a binding site of an altogether different enzyme
# For spg: drop structures with match percentage <5%

def filter_to_best_variations(pipeline_aligner_results_allvar, best_variations_by_pdb, min_match):
   
    best_variation_results = []  # List to store results

    # Iterate through the original results
    for result in pipeline_aligner_results_allvar:
        pdb_id = result["PDB_ID"]

        # Filtering for PIN1
        if gene == "PIN1" and pdb_id[:2] in ["7A", "7B", "7N", "7O"]:
            continue  # skip these structures

        # Filtering for spg
        if gene == "SPG" and result["Match_Percentage"] < min_match:
            continue
        
        # Check if this result corresponds to the best variation for this structure
        if (
            pdb_id in best_variations_by_pdb and
            result["Variation"] == best_variations_by_pdb[pdb_id]["Variation"] and
            result["Match_Percentage"] == best_variations_by_pdb[pdb_id]["Match_Percentage"] 
        ):
            best_variation_results.append(result)

    return best_variation_results

# Get the filtered results
pipeline_aligner_results_bestvar = filter_to_best_variations(
    pipeline_aligner_results_allvar,best_variations_by_pdb, min_match = 5.0)


# %% [code]
# Plot after alignment heatmap

# Function to convert aligner mapping to numerical values
def encode_mapping(mapping):
    mapping_encoding = {
        '|': 1,   # Match
        '.': 0.5, # Substitution
        '-': 0    
    }
    return [mapping_encoding.get(char, 0) for char in mapping]

# Extract the mapping and match percentages from the results for each PDB ID
pdb_ids = [result["PDB_ID"] for result in pipeline_aligner_results_bestvar]
aligner_rule_ms_filtered_mapping = [result["Aligner_Rule_MS_Filtered_Mapping"] for result in pipeline_aligner_results_bestvar]
match_percentages = [result["Match_Percentage"] for result in pipeline_aligner_results_bestvar]

# Create a list of encoded mappings (numerical representation)
encoded_mappings = [encode_mapping(mapping) for mapping in aligner_rule_ms_filtered_mapping]

# Determine the maximum sequence length (number of residues)
max_len = max(len(mapping) for mapping in encoded_mappings)

# Create a DataFrame for the heatmap
heatmap_data = pd.DataFrame(encoded_mappings, columns=range(1, max_len + 1), index=pdb_ids)

# Plot the heatmap
plt.figure(figsize=(15, len(pdb_ids) * 0.5))
heatmap = sns.heatmap(heatmap_data, cmap="Blues", annot=False, cbar_kws={'label': 'Alignment Score', 'ticks': [0, 0.5, 1]}, linewidths=0)

plt.title(f'{gene}: Residue Matches Between Pipeline Structures and UniProt Sequence After Alignment')
plt.xlabel('Residue Position (UniProt Sequence)')
plt.ylabel('PDB ID')

# Set major and minor ticks
ax = plt.gca()  # Get current axis
ax.xaxis.set_major_locator(ticker.MultipleLocator(10))  # Major ticks every 20
ax.xaxis.set_minor_locator(ticker.MultipleLocator(1))   # Minor ticks every 2

# Set major tick labels 
ax.set_xticks(np.arange(0, len(uniprot_sequence), 10))
ax.set_xticklabels([str(i) for i in range(0, len(uniprot_sequence), 10)], rotation=90)

# Add match percentages as labels on the right side
for i, percentage in enumerate(match_percentages):
    plt.text(len(uniprot_sequence) + 1, i+0.5, f"{int(percentage)}%", va='center', ha='left', fontsize=10)

# Customize the color bar to have specific tick values: 0, 0.5, and 1
colorbar = heatmap.collections[0].colorbar
colorbar.set_ticks([0, 0.5, 1])
colorbar.set_ticklabels(['Gap', 'Substitution', 'Match'])

# Adjust the position of the color bar
colorbar.ax.set_position([0.8, 0.4, 0.2, 0.2])  # x, y, width, height (set in relative position)

plt.show()


# %% [markdown]
### Map alignment coordinates to pipeline dataset

# %% [code]
# Remove any additional rows in pipeline dataset corresponding to an overlaid construct in the aligner results
# (i.e. remove any rows not in best variation)


# Function to remove rows corresponding to an overlaid construct
def remove_constructs(df, best_variations_by_pdb, pipeline_aligner_results_bestvar):
    filtered_data = []

    # Restrict to only PDB_IDs present after filtering aligner results
    valid_pdb_ids = {result["PDB_ID"] for result in pipeline_aligner_results_bestvar}
    
    # Group the data by 'PDB_ID' and 'pdb_rid'
    grouped = df.groupby(['PDB_ID', 'pdb_rid'])
    
    for (pdb_id, pdb_rid), group in grouped:

        # Skip any PDB_IDs not in the filtered list
        if pdb_id not in valid_pdb_ids:
            continue
        
        # Get the best variation for the current PDB_ID
        best_variation = best_variations_by_pdb.get(pdb_id, {}).get("Variation", "NoVar")

        # Extract the first and last rows' MUT letter
        first_mut_letter = group.iloc[0]['MUT'][0] if not group.empty else None
        last_mut_letter = group.iloc[-1]['MUT'][0] if not group.empty else None
        
        if best_variation == "Var1":
            # Keep rows where the first MUT matches the first row's MUT
            filtered_group = group[group['MUT'].str[0] == first_mut_letter]
        elif best_variation == "Var2":
            # Keep rows where the first MUT matches the last row's MUT
            filtered_group = group[group['MUT'].str[0] == last_mut_letter]
        else:
            # No filtering for NoVar, keep all rows
            filtered_group = group

        # Append the filtered group to the list
        filtered_data.append(filtered_group)

    # Combine all the filtered groups into a single DataFrame
    return pd.concat(filtered_data, ignore_index=True)

# Apply the remove_construct function to pipeline data
pipeline_data = remove_constructs(pipeline_data, best_variations_by_pdb, pipeline_aligner_results_bestvar)

# %% [markdown]
The following functions are used to map alignment coordinates to pipline dataset
1. calculate if the structure's first amino acid position (in the pipeline dataset) of a structure is already shifted from 1
2. calculate if, after alignment, the amino acid position should be shifted down i.e. if there is a constuct in the structure
3. calculate if, after alignmnet, the amino acid position should be shifted up i.e. if loops aren't resolved

And, to update the amino acid if it is substituted in a structure


# %% [code]
def compute_pre_shifted(group, uniprot_sequence):
    unique_values = []
    pre_shifted_dict = {}
    pre_shifted_list = []
    last_valid_pre_shifted = 0  # start at 0

    for current in group['pdb_rid']:
        if not unique_values or current != unique_values[-1]:
            unique_values.append(current)

        if len(unique_values) > 1:
            last_unique_value = unique_values[-2]
            pre_shifted_last_unique = pre_shifted_dict[last_unique_value]
            pre_shifted_value = (current - last_unique_value - 1) + pre_shifted_last_unique
        else:
            pre_shifted_value = 0

        # Update dictionary and list
        pre_shifted_dict[current] = pre_shifted_value
        pre_shifted_list.append(pre_shifted_value)

        # Update last valid pre_shifted if still within UniProt
        if current + 1 <= len(uniprot_sequence):
            last_valid_pre_shifted = pre_shifted_value
        else:
            # Beyond UniProt, keep last valid value
            pre_shifted_list[-1] = last_valid_pre_shifted
            pre_shifted_dict[current] = last_valid_pre_shifted

    return pre_shifted_list

# %% [code]
def calculate_shift_left(pdb_id, aligner_seq1, aligner_seq2,  first_pdb_rid, df, uniprot_sequence):
    """Calculate shift_left column for a given structure i.e. if amino acid position should be shifted down"""
    pdb_rid_counter = first_pdb_rid - 1
    cumulative_dash_seq2 = 0
    last_valid_shift_value = 0
    last_shift_left_value = 0
    last_pre_shifted_value = 0

    # Restrict to current PDB ID
    pdb_df = df[df["PDB_ID"] == pdb_id]

    for i, char in enumerate(aligner_seq2):
        if aligner_seq1[i] == '-':
            continue

        pdb_rid = pdb_rid_counter 
        pdb_rid_counter += 1

        if aligner_seq2[i] =='-' and (aligner_seq1[i] != '-'):
            cumulative_dash_seq2 += 1

        # If shift_left increased, reduce pdb_rid_counter by the increase
        if cumulative_dash_seq2 > last_shift_left_value:
            shift_increase = cumulative_dash_seq2 - last_shift_left_value
            pdb_rid_counter -= shift_increase
        # Update last_shift_left_value
        last_shift_left_value = cumulative_dash_seq2

        # Adjust pdb_rid_counter if pre_shifted increases
        pre_shifted_row = pdb_df.loc[pdb_df["pdb_rid"] == pdb_rid, "pre_shifted"]
        if not pre_shifted_row.empty:
            current_pre_shifted = pre_shifted_row.iloc[0]
        else:
            # fallback: keep the last known pre_shifted value
            current_pre_shifted = last_pre_shifted_value

        if current_pre_shifted > last_pre_shifted_value:
            shift_increase = current_pre_shifted - last_pre_shifted_value
            pdb_rid_counter += shift_increase
        # Update
        last_pre_shifted_value = current_pre_shifted

        # Check if we are still within UniProt sequence
        if (pdb_rid_counter + 1) <= len(uniprot_sequence):
            # Update last valid shift
            last_valid_shift_value = cumulative_dash_seq2
        else:
            # Beyond UniProt: set shift_left to last valid value for this and all remaining residues
            df.loc[
                (df["PDB_ID"] == pdb_id) & (df["pdb_rid"] >= pdb_rid_counter),
                ["shift_left"]
            ] = last_valid_shift_value
            break        

        df.loc[(df["PDB_ID"] == pdb_id) & (df["pdb_rid"] == pdb_rid), ["shift_left"]] = cumulative_dash_seq2

    df["shift_left"] = pd.to_numeric(df["shift_left"], errors='coerce')#.fillna(0)
    df["shift_left"] = df.groupby(["PDB_ID"])["shift_left"].ffill()
    return df

# %% [code]
def calculate_shift_right(pdb_id, aligner_seq1, aligner_seq2, aligner_mapping, first_pdb_rid, df, uniprot_sequence):
    """Calculate shift_right column for a given structure i.e. if amino acid position should be shifted up"""

    # Shift_left offset
    shift_left_offset = df.loc[df["PDB_ID"] == pdb_id, "shift_left"].fillna(0).iloc[0]

    # Initialise counters
    pdb_rid_counter = first_pdb_rid - 1 + shift_left_offset
    cumulative_dash_seq1_mapping = 0 # + shift_left_offset
    last_valid_shift_value = 0
    last_pre_shifted_value = 0

    # Restrict to current PDB ID
    pdb_df = df[df["PDB_ID"] == pdb_id]
    
    #increment = False # becomes true after first alignment

    for i, char in enumerate(aligner_seq2):

        pdb_rid = pdb_rid_counter

        # Skip gaps in seq1
        if aligner_seq1[i] == '-':
            if aligner_mapping[i] != '|':
                cumulative_dash_seq1_mapping += 1
                #if increment:
                if aligner_mapping[i] == '|' and aligner_seq2[i] != '-' and aligner_mapping[i+1] == '|' and aligner_seq2[i+1] != '-':
                    pdb_rid_counter += 1
            continue

        # Increment pdb_rid for actual residue
        pdb_rid_counter += 1 

        # Adjust pdb_rid_counter if pre_shifted increases
        pre_shifted_row = pdb_df.loc[pdb_df["pdb_rid"] == pdb_rid, "pre_shifted"]
        if not pre_shifted_row.empty:
            current_pre_shifted = pre_shifted_row.iloc[0]
        else:
            # fallback: keep the last known pre_shifted value
            current_pre_shifted = last_pre_shifted_value

        if current_pre_shifted > last_pre_shifted_value:
            shift_increase = current_pre_shifted - last_pre_shifted_value
            pdb_rid_counter += shift_increase
        # Update
        last_pre_shifted_value = current_pre_shifted
        
        # Check if we are still within UniProt sequence
        if (pdb_rid_counter + 1 + cumulative_dash_seq1_mapping) <= len(uniprot_sequence):
            # Update last valid shift
            last_valid_shift_value = cumulative_dash_seq1_mapping
        else:
            # Beyond UniProt length: set shift_right to last valid value for this and all remaining residues
            df.loc[
                (df["PDB_ID"] == pdb_id) & (df["pdb_rid"] >= pdb_rid_counter),
                ["shift_right"]
            ] = last_valid_shift_value
            break

        # Assign shift_right for this residue
        df.loc[
            (df["PDB_ID"] == pdb_id) & (df["pdb_rid"] == pdb_rid_counter),
            ["shift_right"]
        ] = cumulative_dash_seq1_mapping

    # Ensure column is numeric and forward-fill missing values per PDB
    df["shift_right"] = pd.to_numeric(df["shift_right"], errors='coerce')
    df["shift_right"] = df.groupby(["PDB_ID"])["shift_right"].ffill()

    return df


# %% [code]
def update_newpdb_rid(pdb_id, first_pdb_rid, df):
    """Calculate thew new residue number column."""
    relevant_rows = df[df["PDB_ID"] == pdb_id]
    df.loc[df["PDB_ID"] == pdb_id, "NEWpdb_rid"] = (
        relevant_rows['pdb_rid'] - first_pdb_rid + 1 - relevant_rows['shift_left'] + relevant_rows['shift_right'] - relevant_rows['pre_shifted']
    )
    return df

def drop_and_substitute(pdb_id, aligner_rule_ms_filtered_mapping, aligner_rule_ms_filtered_seq2, df):
    """Drop rows where mapping == '-' (i.e. superficial unresolved sections added) 
    and then update if there is a amino acid substitution at a residue position """
    # Drop rows where mapping == "-"
    drop_mask = np.array(list(aligner_rule_ms_filtered_mapping)) == "-"
    drop_NEWpdb_rid = np.arange(1, len(aligner_rule_ms_filtered_mapping) + 1)[drop_mask]
    df = df[~((df["PDB_ID"] == pdb_id) & (df["NEWpdb_rid"].isin(drop_NEWpdb_rid)))]

    # Substitutions where mapping == "."
    sub_mask = np.array(list(aligner_rule_ms_filtered_mapping)) == "."
    sub_NEWpdb_rid = np.arange(1, len(aligner_rule_ms_filtered_mapping) + 1)[sub_mask]
    sub_chars = np.array(list(aligner_rule_ms_filtered_seq2))[sub_mask]

    for i, sub_rid in enumerate(sub_NEWpdb_rid):
        df.loc[(df["PDB_ID"] == pdb_id) & (df["NEWpdb_rid"].isin(sub_NEWpdb_rid)), "SUB"] = sub_chars[i]

    return df

# %% [code]
# Map alignment coordinates to pipeline dataset

pipeline_aligned_data = pipeline_data.copy()
pipeline_aligned_data["pre_shifted"] = np.nan
pipeline_aligned_data["shift_left"] = np.nan
pipeline_aligned_data["shift_right"] = np.nan
pipeline_aligned_data["NEWpdb_rid"] = np.nan
pipeline_aligned_data["SUB"] = ""

for aligner_result in pipeline_aligner_results_bestvar:
    pdb_id = aligner_result["PDB_ID"]
    aligner_seq1 = aligner_result["Aligner_Sequence_1"]
    aligner_mapping = aligner_result["Aligner_Mapping"]
    aligner_seq2 = aligner_result["Aligner_Sequence_2"]
    aligner_rule_ms_filtered_seq1 = aligner_result["Aligner_Rule_MS_Filtered_Sequence_1"]
    aligner_rule_ms_filtered_mapping = aligner_result["Aligner_Rule_MS_Filtered_Mapping"]
    aligner_rule_ms_filtered_seq2 = aligner_result["Aligner_Rule_MS_Filtered_Sequence_2"]

    relevant_rows = pipeline_aligned_data[pipeline_aligned_data["PDB_ID"] == pdb_id]
    first_pdb_rid = pipeline_data.groupby("PDB_ID")["pdb_rid"].min()[pdb_id]

    pipeline_aligned_data.loc[pipeline_aligned_data["PDB_ID"] == pdb_id, "pre_shifted"] = compute_pre_shifted(relevant_rows,uniprot_sequence)
    pipeline_aligned_data["pre_shifted"] = pd.to_numeric(pipeline_aligned_data["pre_shifted"], errors='coerce')

    pipeline_aligned_data = calculate_shift_left(pdb_id, aligner_seq1, aligner_seq2, first_pdb_rid, pipeline_aligned_data,uniprot_sequence)
    pipeline_aligned_data = calculate_shift_right(pdb_id, aligner_seq1, aligner_seq2, aligner_mapping, first_pdb_rid, pipeline_aligned_data,uniprot_sequence)
    pipeline_aligned_data = update_newpdb_rid(pdb_id, first_pdb_rid, pipeline_aligned_data)
    pipeline_aligned_data = drop_and_substitute(pdb_id, aligner_rule_ms_filtered_mapping, aligner_rule_ms_filtered_seq2, pipeline_aligned_data)


# Final cleanup: keep only rows with valid residue numbers
pipeline_aligned_data = pipeline_aligned_data[
    (pipeline_aligned_data['NEWpdb_rid'].notna()) &
    (pipeline_aligned_data['NEWpdb_rid'] >= 1) &
    (pipeline_aligned_data['NEWpdb_rid'] <= len(uniprot_sequence))
]


# %% [code]
# To consider the thermodynamic cycle effect of substitutions - assume linear energy shift

sub_values = {} # Dictionary to store substitution energies for each PDB_ID

for pdb_id in unique_pdb_ids:
    sub_value_rows = pipeline_aligned_data[
        (pipeline_aligned_data["PDB_ID"] == pdb_id) & 
        (pipeline_aligned_data["SUB"].notna())
    ]
    
    # Filter for mutations to the substituted amino acid
    sub_value_rows = sub_value_rows[
        sub_value_rows["MUT"].str[-1] == sub_value_rows["SUB"]
    ]

    if not sub_value_rows.empty:
        # Collect aligned residue and DDG for matching rows
        sub_value = [
            {"NEWpdb_rid": row["NEWpdb_rid"], "DDG": row["DDG"]}
            for _, row in sub_value_rows.iterrows()
        ]
    else:
        sub_value = []  # No matches, assign an empty list

    # Store the results for the current PDB_ID
    sub_values[pdb_id] = sub_value

# Initialise column with DDG values
pipeline_aligned_data["DDG_sub"] = pipeline_aligned_data["DDG"]

# Dictionary to map aligned residue to corresponding substitution DDG values
sub_values_dict = {
    (pdb_id, newpdb_rid): pd.Series([sub_value["DDG"] for sub_value in sub_values_list]).median()
    for pdb_id, sub_values_list in sub_values.items()
    for newpdb_rid in set(sub_value["NEWpdb_rid"] for sub_value in sub_values_list)
}

# Compute the sum of all substitution DDG for each PDB_ID
pdb_total_sub_values = {}

for (pdb_id, newpdb_rid), average_ddg in sub_values_dict.items():
    if pdb_id in pdb_total_sub_values:
        pdb_total_sub_values[pdb_id] += average_ddg
    else:
        pdb_total_sub_values[pdb_id] = average_ddg

# Define a function to update the DDG - assumes linear energy shift across structure
def compute_newddg_linear(row):
    pdb_id = row["PDB_ID"]
    original_ddg = row["DDG"]

    # Get the total sub_values DDG for the PDB_ID
    total_sub_value_ddg = pdb_total_sub_values.get(pdb_id, 0)

    # Subtract the total sub_value DDG from the original DDG i.e. this corrects for substitution energy
    return original_ddg - total_sub_value_ddg

# Compute new DDG
pipeline_aligned_data["DDG_sub"] = pipeline_aligned_data.apply(compute_newddg_linear, axis=1)

# Replace NaN in SUB column with blank
pipeline_aligned_data["SUB"] = pipeline_aligned_data["SUB"].fillna("")

# %% [code]
# Update a new mutation column to reflect the aligned residues

def update_new_mut(row, mut_column, sub_column):
    if row[sub_column] != "":
        # If SUB column has a value, update the NEW_MUT with the first character from SUB and mutate as normal
        return row[sub_column][0] + str(row['NEWpdb_rid']) + row[mut_column][-1]
    else:
        # If SUB column is empty, proceed with the default logic
        return row[mut_column][0] + str(row['NEWpdb_rid']) + row[mut_column][-1]

# Create the new mutation column
pipeline_aligned_data['NEWpdb_rid'] = pipeline_aligned_data['NEWpdb_rid'].astype(int)
pipeline_aligned_data['NEW_MUT'] = pipeline_aligned_data.apply(lambda row: update_new_mut(row, 'MUT', 'SUB'), axis=1)


# %% [code]
# Check aligned sequences

# Function to extract variations
def extract_variations(pdb_data, seq_length, pdb_id):

    # Initialise sequence
    aligned_sequence = []
    for position in range(1, seq_length + 1):
        matching_rows = pdb_data[pdb_data['NEWpdb_rid'] == position]
        if matching_rows.empty:
            aligned_sequence.append('-')
        else:
            mut = matching_rows.iloc[0]['MUT'][0]
            aligned_sequence.append(mut)

    aligned_sequence = ''.join(aligned_sequence)
    return {
            'PDB_ID': pdb_id,
            'Aligned_Sequence': aligned_sequence
        }

# Collect sequences for all PDB IDs
pipeline_aligned_sequences = []
uniprot_seq_length = len(uniprot_sequence)
for pdb_id in unique_pdb_ids: 
    pdb_data_aligned = pipeline_aligned_data[pipeline_aligned_data['PDB_ID'] == pdb_id]
    
    pipeline_aligned_sequences.append(extract_variations(pdb_data_aligned, uniprot_seq_length, pdb_id))

# Step 4: Convert the results into a DataFrame
pipeline_aligned_sequences_df = pd.DataFrame(pipeline_aligned_sequences)

# Display the results
pd.set_option('display.width', 2000)
pd.option_context('display.max_cols', None)
pd.option_context('display.max_rows', None)
pd.set_option('display.max_colwidth', None)
print(pipeline_aligned_sequences_df)

# %% [code]
# Save the aligned pipeline dataset
pipeline_aligned_data.to_csv(f'pipeline_{gene}_aligned_data.csv', index=False)


# %% [markdown]
### Alignment - Rocklin

# %% [code]
# Filter Rocklin rows for structures of the gene of interest
unique_pdb_ids = pipeline_aligned_data['PDB_ID'].unique()
Rocklin_data_single = Rocklin_data_single[Rocklin_data_single["PDB_ID"].isin(unique_pdb_ids)].copy()

# Drop any rows with a NaN residue
Rocklin_data_single['pdb_rid'] = Rocklin_data_single['MUT'].str.extract(r'(\d+)')
Rocklin_data_single = Rocklin_data_single.dropna(subset=["pdb_rid"])


# %% [code]
# Function to extract structure from Rocklin dataset

def extract_variations_Rocklin(Rocklin_data_single):
    pdb_id = Rocklin_data_single["PDB_ID"].unique()

    # Extract the numeric part of the MUT column to create the 'pdb_rid' column
    Rocklin_data_single["pdb_rid"] = Rocklin_data_single["MUT"].apply(
        lambda x: int(re.search(r'\d+', x).group()) if re.search(r'\d+', x) else None
    )

    # Create the Rocklin_structure DataFrame
    Rocklin_structure_list = []

    for pdb_id in pdb_id:
        # Initialise the structure string
        structure_string = ""

        for i in range(1, len(uniprot_sequence)+1): 
            if i in Rocklin_data_single.loc[Rocklin_data_single["PDB_ID"] == pdb_id, "pdb_rid"].values:
                # Get the first character of MUT for matching rows
                first_char = Rocklin_data_single.loc[
                    (Rocklin_data_single["PDB_ID"] == pdb_id) & (Rocklin_data_single["pdb_rid"] == i), "MUT"
                ].iloc[0][0]
                structure_string += first_char
            else:
                structure_string += "-"

        # Append to the list as a dictionary
        Rocklin_structure_list.append({"PDB_ID": pdb_id, "Structure": structure_string})

    return pd.DataFrame(Rocklin_structure_list)


# Convert the list of dictionaries to a DataFrame
Rocklin_structure = extract_variations_Rocklin(Rocklin_data_single)
Rocklin_structure = Rocklin_structure.set_index('PDB_ID')  # Ensure PDB_ID is the index

# %% [code]
Rocklin_structure

# %% [code]
# Process alignment for Rocklin structure
def run_Rocklin(pdb_id, Rocklin_structure, uniprot_sequence):
    results = []
    for pdb_id, row in Rocklin_structure.iterrows():
        sequence = row['Structure']
        result = process_alignment(pdb_id, None, sequence, uniprot_sequence)
        results.append(result)
    return results

Rocklin_aligner_results = run_Rocklin(pdb_id, Rocklin_structure, uniprot_sequence)


# %% [code]
# Map alignment coordinates to Rocklin dataset

# Copy and prepare base dataframe
Rocklin_aligned_data_single = Rocklin_data_single.copy()
Rocklin_aligned_data_single = Rocklin_aligned_data_single.sort_values(by='pdb_rid')

# Create columns
Rocklin_aligned_data_single["pre_shifted"] = np.nan
Rocklin_aligned_data_single["shift_left"] = np.nan
Rocklin_aligned_data_single["shift_right"] = np.nan
Rocklin_aligned_data_single["NEWpdb_rid"] = np.nan
Rocklin_aligned_data_single["SUB"] = ""

# Gene-specific shortcuts
if gene in ["rplI", "THO1"]:
    Rocklin_aligned_data_single["NEWpdb_rid"] = Rocklin_aligned_data_single["pdb_rid"]
    Rocklin_aligned_data_single["SUB"] = ""

elif gene == "PIN1":
    Rocklin_aligned_data_single["NEWpdb_rid"] = Rocklin_aligned_data_single["pdb_rid"] - 4
    Rocklin_aligned_data_single["SUB"] = ""    

elif gene == "CPA2":
    Rocklin_aligned_data_single["NEWpdb_rid"] = Rocklin_aligned_data_single["pdb_rid"] + 22
    Rocklin_aligned_data_single["SUB"] = ""

elif gene == "PRPF40A":
    Rocklin_aligned_data_single["NEWpdb_rid"] = Rocklin_aligned_data_single["pdb_rid"] + 386
    Rocklin_aligned_data_single["SUB"] = ""

elif gene == "FYN":
    Rocklin_aligned_data_single["NEWpdb_rid"] = np.where(
        Rocklin_aligned_data_single["pdb_rid"] < 10,
        Rocklin_aligned_data_single["pdb_rid"] + 49,
        np.where(
            Rocklin_aligned_data_single["pdb_rid"].between(10, 60, inclusive="both"),
            Rocklin_aligned_data_single["pdb_rid"] + 83,
            Rocklin_aligned_data_single["pdb_rid"] + 100
        )
    )

else:
    # Run alignment mapping only for other genes
    for aligner_result in Rocklin_aligner_results:
        pdb_id = aligner_result["PDB_ID"]
        aligner_seq1 = aligner_result["Aligner_Sequence_1"]
        aligner_mapping = aligner_result["Aligner_Mapping"]
        aligner_seq2 = aligner_result["Aligner_Sequence_2"]
        aligner_rule_ms_filtered_seq1 = aligner_result["Aligner_Rule_MS_Filtered_Sequence_1"]
        aligner_rule_ms_filtered_mapping = aligner_result["Aligner_Rule_MS_Filtered_Mapping"]
        aligner_rule_ms_filtered_seq2 = aligner_result["Aligner_Rule_MS_Filtered_Sequence_2"]

        relevant_rows = Rocklin_aligned_data_single[Rocklin_aligned_data_single["PDB_ID"] == pdb_id]
        first_pdb_rid = Rocklin_data_single.groupby("PDB_ID")["pdb_rid"].min()[pdb_id]

        Rocklin_aligned_data_single.loc[Rocklin_aligned_data_single["PDB_ID"] == pdb_id, "pre_shifted"] = compute_pre_shifted(relevant_rows, uniprot_sequence)

        Rocklin_aligned_data_single["pre_shifted"] = pd.to_numeric(Rocklin_aligned_data_single["pre_shifted"], errors="coerce")

        Rocklin_aligned_data_single = calculate_shift_left(pdb_id, aligner_seq1, aligner_seq2, first_pdb_rid,Rocklin_aligned_data_single, uniprot_sequence)
        Rocklin_aligned_data_single = calculate_shift_right(pdb_id, aligner_seq1, aligner_seq2, aligner_mapping,first_pdb_rid, Rocklin_aligned_data_single, uniprot_sequence)
        Rocklin_aligned_data_single = update_newpdb_rid(pdb_id, first_pdb_rid, Rocklin_aligned_data_single)
        Rocklin_aligned_data_single = drop_and_substitute(pdb_id, aligner_rule_ms_filtered_mapping,aligner_rule_ms_filtered_seq2, Rocklin_aligned_data_single)

# Final cleanup for all cases
Rocklin_aligned_data_single['NEWpdb_rid'] = pd.to_numeric(
    Rocklin_aligned_data_single['NEWpdb_rid'], errors='coerce'
)
Rocklin_aligned_data_single = Rocklin_aligned_data_single[
    (Rocklin_aligned_data_single['NEWpdb_rid'].notna()) &
    (Rocklin_aligned_data_single['NEWpdb_rid'] >= 1) &
    (Rocklin_aligned_data_single['NEWpdb_rid'] <= len(uniprot_sequence))
]

Rocklin_aligned_data_single['NEWpdb_rid'] = Rocklin_aligned_data_single['NEWpdb_rid'].astype(int)
Rocklin_aligned_data_single['NEW_MUT'] = Rocklin_aligned_data_single.apply(
    lambda row: update_new_mut(row, 'MUT', 'SUB'), axis=1)


# %% [code]
# Save dataset
Rocklin_aligned_data_single.to_csv(f"Rocklin_aligned_data_single_{gene}.csv", index=False)


# %% [markdown]
## Analysis

# %% [code]
gene = "PIN1"

# %% [code]
# Combine the pipeline and Rocklin datasets

Rocklin_aligned_data_single = pd.read_csv(f"Rocklin_aligned_data_single_{gene}.csv")
pipeline_aligned_data = pd.read_csv(f'pipeline_{gene}_aligned_data.csv')

combined_datasets = pd.merge(
    Rocklin_aligned_data_single,
    pipeline_aligned_data,
    on='NEW_MUT',
    suffixes=('_Rocklin', '_pipeline')
)
# Keep only relevant columns: NEWpdb_rid and the desired columns from both datasets
combined_datasets = combined_datasets.rename(columns={"NEWpdb_rid_pipeline": "NEWpdb_rid", "DDG_sub": "DDG_sub_pipeline"})[
    ['PDB_ID_pipeline', 'NEW_MUT', 'NEWpdb_rid', 'DDG_Rocklin', 'DDG_pipeline', 'DDG_sub_pipeline']
]

# Filter to remove extreme Rocklin energies
combined_datasets = combined_datasets[combined_datasets['DDG_Rocklin'] > -1]


# %% [code]
# Plot scatter of energies across gene sequence

plt.figure(figsize=(18, 6))
plt.scatter(pipeline_aligned_data['NEWpdb_rid'], pipeline_aligned_data['DDG_sub'], label = f'Full {gene} structure', color = 'black', alpha=0.5)
plt.scatter(combined_datasets['NEWpdb_rid'], combined_datasets['DDG_sub_pipeline'], label = 'Rocklin mutations', color = 'blue', alpha=0.5)
plt.xlabel('Residue Position')
x_min = 1
x_max = len(uniprot_sequence)
#x_min = int(pipeline_aligned_data['NEWpdb_rid'].min())
#x_max = int(pipeline_aligned_data['NEWpdb_rid'].max())
plt.xticks(ticks=np.arange(x_min -1, x_max + 1, 10), rotation=90)
plt.ylabel('FoldX Pipeline ΔΔG kcal/mol')
plt.title(f'Plot of FoldX Pipeline ΔΔG across the {gene} structure')
plt.legend()

plt.show()


# %% [code]


# %% [markdown]
### Correlation - all energies

# %% [code]
# Correlation coefficients - all energies

pearson_corr, _ = pearsonr(combined_datasets['DDG_Rocklin'], combined_datasets['DDG_pipeline'])
print(f"PCC all energies:", pearson_corr, _)


# %% [code]
pearson_corr, _ = pearsonr(combined_datasets['DDG_Rocklin'], combined_datasets['DDG_sub_pipeline'])
print(f"PCC all energies thermodynamically adjusted:", pearson_corr, _)


# %% [markdown]
### Linear regression 

Linear regression, outlier classification, problem mutation identification

# %% [code]
# Define the fit function (linear fit)
def fit_orig(x):
    slope, intercept, r_value, p_value, std_err = linregress(x, combined_datasets['DDG_pipeline'])
    print(f"fit_orig coefficients:")
    print(f"  Slope = {slope:.3f} ± {std_err:.3f}")
    return slope * x + intercept

def fit_fn_sub(x): # using thermodynamically adjusted energies
    slope, intercept, r_value, p_value, std_err = linregress(x, combined_datasets['DDG_sub_pipeline'])
    print(f"fit_fn_sub coefficients:")
    print(f"  Slope = {slope:.3f} ± {std_err:.3f}")
    return slope * x + intercept


# %% [code]
# Identify outliers as distance from LOBF outside 95% confidence interval for all mutations
distances = np.abs(combined_datasets['DDG_sub_pipeline'].values - fit_fn_sub(combined_datasets['DDG_Rocklin'].values))

z_scores = zscore(distances) # Convert distances to z-scores 
combined_datasets['z_scores'] = z_scores # Add the z-scores to dataframe

outlier_threshold = 1.96 # Define a threshold for outliers (e.g., +/- 1.96 for a 95% confidence interval)

# Identify outliers 
outliers = combined_datasets[combined_datasets['z_scores'].abs() > outlier_threshold]


# %% [code]
# Outlier mutation identification

unique_structures = combined_datasets['PDB_ID_pipeline'].unique()
print("Unique Structures:")
print(len(unique_structures))

unique_residues = combined_datasets['NEWpdb_rid'].unique()
print("Unique Residues:") 
print(len(unique_residues))

unique_NEW_MUT = combined_datasets['NEW_MUT'].unique()
print("Unique Mutations (total):")
print(len(unique_NEW_MUT))

print("Number of outlier energies")
print(len(outliers))

# Print only unique mutations from the outliers
unique_outlier_mutations = outliers['NEW_MUT'].unique()
print("Unique Mutations in Outliers:")
print(len(unique_outlier_mutations))

# Count occurrences of each unique mutation in the outliers
mutation_counts = outliers['NEW_MUT'].value_counts()

# Print unique mutations and their counts
print("Unique Mutations and Their Counts in Outliers:")
print(mutation_counts)


# %% [code]
# Compute cumulative fraction of outliers
cumulative_fraction = mutation_counts.cumsum() / len(outliers)

# Find the smallest x where cumulative fraction > 0.745
x = (cumulative_fraction > 0.745).idxmax()  
x_index = cumulative_fraction.index.get_loc(x) + 1  

# Select the top x mutations
first_x_mutation_indices = mutation_counts.index.tolist()[:x_index]

print(f"Top {x_index} problematic mutations:", first_x_mutation_indices)

sum_first_x_mutation_counts = mutation_counts.head(x_index).sum()
fraction = sum_first_x_mutation_counts / len(outliers)
print(f"Fraction of outliers:", fraction)


# %% [markdown]
### Unimodality test

# %% [code]
# Initialise a list
multimodal_mutations = []

# Iterate over unique mutations and perform Hartigan's Dip Test
for mutation in unique_NEW_MUT:
    mutation_data = combined_datasets[combined_datasets['NEW_MUT'] == mutation]['DDG_pipeline']
    
    # Both the dip statistic and p-value
    dip_statistic, p_value = dip.diptest(np.array(mutation_data))

    # Check the p-value
    significance_level = 0.05
    if p_value <= significance_level:
        # Add to the multimodal list if p-value indicates multimodality
        multimodal_mutations.append(mutation)
        print(f"Mutation {mutation}: Data is likely multimodal (p-value: {p_value})")
    else:
        print(f"Mutation {mutation}: Data is likely unimodal (p-value: {p_value})")

# %% [markdown]
### Normality test

# %% [code]
# Initialise a list
non_normal_mutations = []

# Iterate over unique mutations and perform D'Agostino-Pearson test
for mutation in unique_NEW_MUT:
    mutation_data = combined_datasets[combined_datasets['NEW_MUT'] == mutation]['DDG_pipeline']
    stat, p_value = normaltest(mutation_data)

    # Check the p-value
    significance_level = 0.05
    if p_value <= significance_level:
        # Add to the multimodal list if p-value indicates multimodality
        non_normal_mutations.append(mutation)
        print(f"Mutation {mutation}: Data is not normally distributed (p-value: {p_value})")
    else:
        print(f"Mutation {mutation}: Data is likely normally distributed (p-value: {p_value})")
        


# %% [markdown]
### Final scatter plot of energies

# %% [code]
# Collect problematic mutations
problem_mut = combined_datasets[combined_datasets['NEW_MUT'].isin(first_x_mutation_indices)]
unique_problem_mut = problem_mut['NEW_MUT'].unique()

# Plot all energies
plt.scatter(combined_datasets['DDG_Rocklin'], combined_datasets['DDG_sub_pipeline'],
            label='ΔΔG energies', color='dodgerblue', alpha=0.5)

# Highlight outliers
plt.scatter(outliers['DDG_Rocklin'], outliers['DDG_sub_pipeline'],
            color='powderblue', label='outlier ΔΔG energies', alpha=0.5)

# Compute median energies
median_values = combined_datasets.groupby('NEW_MUT', as_index=False).agg({
    'DDG_sub_pipeline': 'median',
    'DDG_Rocklin': 'first'
})

# Exclude problematic mutations for regression fit
median_values_filtered = median_values[~median_values['NEW_MUT'].isin(unique_problem_mut)]

# Fit LOBF (filtered medians)
slope, intercept, r_value, p_value, std_err = linregress(
    median_values_filtered['DDG_Rocklin'],
    median_values_filtered['DDG_sub_pipeline']
)
print(f"LOBF (excluding problem medians): slope = {slope:.3f} ± {std_err:.3f}")

def fit_fn_median(x):
    return slope * x + intercept

# Compute predicted and residuals
median_values['predicted'] = fit_fn_median(median_values['DDG_Rocklin'])
median_values['residual'] = median_values['DDG_sub_pipeline'] - median_values['predicted']
std_resid = median_values['residual'].std()

# Plot LOBF line
plt.plot(
    median_values_filtered['DDG_Rocklin'],
    fit_fn_median(median_values_filtered['DDG_Rocklin']),
    '--k', label='LOBF for medians (ex problem)'
)

# Plot median energies for all mutations
unique_NEW_MUT = combined_datasets['NEW_MUT'].unique()
for idx, mutation in enumerate(unique_NEW_MUT):
    mutation_data = combined_datasets[combined_datasets['NEW_MUT'] == mutation]
    median_value = mutation_data['DDG_sub_pipeline'].median()
    plt.scatter(
        mutation_data['DDG_Rocklin'].iloc[0],
        median_value,
        color='black',
        label='median ΔΔG' if idx == 0 else None
    )

# Highlight and label problematic mutations
for idx, mutation in enumerate(unique_problem_mut):
    mutation_data = problem_mut[problem_mut['NEW_MUT'] == mutation]
    x_val = mutation_data['DDG_Rocklin'].iloc[0]
    median_value = mutation_data['DDG_sub_pipeline'].median()
    
    # Plot point
    plt.scatter(
        x_val, median_value,
        color='magenta',
        label='median ΔΔG problem mutation' if idx == 0 else None
    )

    # Label 
    if (gene == "spg" and abs(median_value - fit_fn_median(x_val)) > 1.96 * std_resid) or (gene != "spg"): # limit over crowding of labels for spg
        plt.text(
            x_val, median_value,
            mutation,
            fontsize=6,
            ha='right',
            va='bottom',
            color='black'
        )

# Flip x-axis
plt.xlim(plt.xlim()[1], plt.xlim()[0])
plt.xlabel('Rocklin Experimental ΔΔG (kcal/mol)')
plt.ylabel('FoldX Pipeline ΔΔG (kcal/mol)')
plt.title(f'Plot of FoldX Pipeline ΔΔG vs Rocklin Experimental ΔΔG For All {gene} Structures')
plt.legend()
plt.show()


# %% [markdown]
### Correlation - median energies

# %% [code]
pearson_corr, _ = pearsonr(median_values_filtered['DDG_Rocklin'], median_values_filtered['DDG_sub_pipeline'])
print(f"PCC medians ex problem:", pearson_corr, _)


# %% [markdown]
#### Confidence interval 

# %% [code]
def median_bootstrap_ci(values, n_boot=5000, alpha=0.05, random_state=None):
    """median bootstrap CI """
    x = np.asarray(values)
    n = len(x)
    if n == 0:
        return np.nan, np.nan, np.nan, np.nan

    rng = np.random.default_rng(random_state)
    # Pre-generate all bootstrap indices at once for speed
    boot_indices = rng.integers(0, n, size=(n_boot, n))
    boot_samples = x[boot_indices]
    boot_medians = np.median(boot_samples, axis=1)

    lower = np.percentile(boot_medians, 100 * (alpha / 2))
    upper = np.percentile(boot_medians, 100 * (1 - alpha / 2))
    median_value = np.median(x)
    width = upper - lower

    return median_value, lower, upper, width


# %% [code]

def compute_median_cis(df, value_col="DDG_pipeline", substitution_col="NEW_MUT",
                       n_boot=5000, alpha=0.05, random_state=None):
    """Compute median + CI for each substitution"""
    results = []
    for sub, group in df.groupby(substitution_col, sort=False):
        values = group[value_col].to_numpy(dtype=float)
        med, lo, hi, width = median_bootstrap_ci(values, n_boot, alpha, random_state)
        results.append((sub, med, lo, hi, width, len(values)))

    return pd.DataFrame(results, columns=[
        "substitution", "median_boot", "median_boot_ci_low",
        "median_boot_ci_high", "median_boot_ci_width", "n"
    ])


# Example usage:
outlier_threshold = 1.96
non_outliers_df = combined_datasets[combined_datasets['z_scores'].abs() <= outlier_threshold]

df_results = compute_median_cis(non_outliers_df,
                                value_col="DDG_pipeline",
                                substitution_col="NEW_MUT",
                                n_boot=2000,  # You can safely reduce to 2000 for large data
                                random_state=42)

print(f"\nGene: {gene}")
print("Median boot:", df_results["median_boot"].mean())
print("Low:", df_results["median_boot_ci_low"].mean())
print("High:", df_results["median_boot_ci_high"].mean())
print("Median - low:", (df_results["median_boot"] - df_results["median_boot_ci_low"]).mean())
print("High - median:", (df_results["median_boot_ci_high"] - df_results["median_boot"]).mean())
print("Median bootstrap width:", df_results["median_boot_ci_width"].mean())

# %% [markdown]
### Illustrate distribution of amino acids (Rocklin variants only)

# %% [code]
# Get first and last character counts
def get_char_counts(df, col, prefix):
    first = df[col].str[0].value_counts()
    last = df[col].str[-1].value_counts()
    counts = pd.DataFrame({f'{prefix}_First': first, f'{prefix}_Last': last})
    return counts

# Plot function for first/last characters i.e residue's amino acid and then substitution
def plot_char_counts(sub_analysis, first_or_last='First', All_variants=False, figsize=(6,6)):
    index = np.arange(len(sub_analysis))
    fig, ax1 = plt.subplots(figsize=figsize)
    if All_variants:
        outlier_label = 'Extreme'
    else:
        outlier_label = 'Outliers'

    # All / Normal variants on left
    ax1.bar(index - 0.2, sub_analysis[f'Variants_{first_or_last}'], width=0.4, color='black', label='Variants', edgecolor='black')
    ax1.set_xlabel('Amino Acid')
    ax1.set_ylabel('Count in Variants', color='black')
    ax1.tick_params(axis='y', labelcolor='black')
    ax1.set_xticks(index)
    ax1.set_xticklabels(sub_analysis['Character'])

    # Outliers / Extreme on right y-axis
    ax2 = ax1.twinx()
    ax2.bar(index + 0.2, sub_analysis[f'{outlier_label}_{first_or_last}'], width=0.4, color='blue', label=f'{outlier_label}', edgecolor='blue')
    ax2.set_ylabel(f'Count in {outlier_label}', color='blue')
    ax2.tick_params(axis='y', labelcolor='blue')

    plt.title(f'{first_or_last} Character Count (All Variants and {outlier_label})')
    plt.tight_layout()
    plt.show()


# %% [code]
# spg only
# Compute counts for all datasets
counts_variants = get_char_counts(combined_datasets, 'NEW_MUT', 'Variants')
counts_outliers = get_char_counts(outliers, 'NEW_MUT', 'Outlier')
counts_problem = get_char_counts(problem_mut, 'NEW_MUT', 'Problem')

# Merge all counts on index (amino acid)
sub_analysis = counts_variants.join([counts_outliers, counts_problem], how='outer').fillna(0)
sub_analysis = sub_analysis.reset_index()
sub_analysis = sub_analysis.rename(columns={sub_analysis.columns[0]: 'Character'})

# Plot first characters
plot_char_counts(sub_analysis, 'First', All_variants=False)
# Plot last characters
plot_char_counts(sub_analysis, 'Last', All_variants=False)

# %% [markdown]
### Disorder analysis (MoreRonn)
#### Get FASTA-formatted sequence below to paste into webpage https://moreronn.org/
Gives MoreRonn score of disorder for each residue.

#### MoreRonn disorder score then pasted further below. 


# %% [code]
def get_uniprot_fasta(gene):
    uniprot_id = uniprot_ids[gene]
    url = f'https://www.uniprot.org/uniprot/{uniprot_id}.fasta'
    response = requests.get(url)
    
    if response.status_code == 200:
        return response.text.strip()  # Return full FASTA format
    else:
        return None  

# Example usage
uniprot_fasta_sequence = get_uniprot_fasta(gene)

print(uniprot_fasta_sequence)

# %% [code]
# Pasted MoreRonn disorder score from https://moreronn.org/.

pasted_data = """ 
M	0.623078
A	0.630804
D	0.613161
E	0.621931
E	0.671010
K	0.678283
L	0.689473
P	0.713252
P	0.713438
G	0.677589
W	0.640523
E	0.624596
K	0.599172
R	0.575759
M	0.555162
S	0.534250
R	0.511094
S	0.493123
S	0.470049
G	0.430340
R	0.402600
V	0.369363
Y	0.330484
Y	0.311817
F	0.319480
N	0.334441
H	0.343377
I	0.375745
T	0.422600
N	0.469018
A	0.511081
S	0.547215
Q	0.581587
W	0.619982
E	0.666720
R	0.712007
P	0.758941
S	0.801737
G	0.836910
N	0.870317
S	0.900060
S	0.919126
S	0.907398
G	0.889461
G	0.865080
K	0.836100
N	0.807163
G	0.772971
Q	0.735385
G	0.688318
E	0.644662
P	0.601717
A	0.559393
R	0.516675
V	0.471247
R	0.439661
C	0.415773
S	0.421252
H	0.411687
L	0.396175
L	0.404161
V	0.427598
K	0.470923
H	0.490393
S	0.521960
Q	0.545243
S	0.572602
R	0.600070
R	0.632754
P	0.668509
S	0.690324
S	0.697464
W	0.687266
R	0.688734
Q	0.695371
E	0.676194
K	0.645140
I	0.598626
T	0.576544
R	0.546258
T	0.519721
K	0.489066
E	0.459571
E	0.422861
A	0.389308
L	0.359062
E	0.337177
L	0.321547
I	0.300780
N	0.293996
G	0.295938
Y	0.296878
I	0.314542
Q	0.339265
K	0.370634
I	0.387441
K	0.419778
S	0.436146
G	0.444145
E	0.471535
E	0.493579
D	0.505786
F	0.531775
E	0.575550
S	0.584959
L	0.587183
A	0.606823
S	0.613550
Q	0.601982
F	0.577455
S	0.565168
D	0.556091
C	0.547468
S	0.551844
S	0.544572
A	0.529619
K	0.522508
A	0.510046
R	0.494751
G	0.489250
D	0.484638
L	0.468283
G	0.451345
A	0.447691
F	0.457123
S	0.474841
R	0.474415
G	0.482495
Q	0.482428
M	0.470789
Q	0.470860
K	0.474317
P	0.466008
F	0.439919
E	0.448572
D	0.446923
A	0.444535
S	0.444642
F	0.442479
A	0.442961
L	0.438148
R	0.432243
T	0.426800
G	0.416961
E	0.404498
M	0.392801
S	0.382113
G	0.374092
P	0.372355
V	0.359604
F	0.363700
T	0.367969
D	0.367188
S	0.365392
G	0.346289
I	0.322630
H	0.294093
I	0.271616
I	0.266265
L	0.267117
R	0.265449
T	0.269211
E	0.282006
"""

# %% [code]
# Process the pasted data
def process_pasted_data(pasted_text):
    data = []
    for line in pasted_text.strip().split("\n"):
        parts = line.split()  # Split by whitespace
        if len(parts) == 2:  
            amino_acid, score = parts[0], float(parts[1])
            data.append((amino_acid, score))

    # Create DataFrame
    df = pd.DataFrame(data, columns=["Amino Acid", "Disorder Score"])
    df.insert(0, "Index", range(1, len(df) + 1))  # Add index column

    return df

MoreRONN_df = process_pasted_data(pasted_data) # Create DataFrame from pasted data


# %% [code]
# Recreating full gene energies scatter with MoreRonn score overlaid

# Create figure and axis
fig, ax1 = plt.subplots(figsize=(18, 6))

# Scatter plot
ax1.scatter(pipeline_aligned_data['NEWpdb_rid'], pipeline_aligned_data['DDG_sub'], label=f'All {gene} structures', color='black', alpha=0.5)

ax1.set_xlabel('Residue Position')
ax1.set_ylabel('FoldX Pipeline ΔΔG (kcal/mol)', color='black')
ax1.tick_params(axis='y', labelcolor='black')

# Set x-axis limits and ticks
x_min = 1
x_max = len(uniprot_sequence)
ax1.set_xticks(np.arange(x_min - 1, x_max + 1, 10))
plt.setp(ax1.get_xticklabels(), rotation=90)

# second y-axis
ax2 = ax1.twinx()

# Line plot for Disorder Score on second y-axis
ax2.plot(MoreRONN_df['Index'], MoreRONN_df['Disorder Score'], label='MoreRONN disorder score', color='blue', alpha=0.7
)

ax2.set_ylabel('MoreRONN Disorder Score', color='blue')
ax2.tick_params(axis='y', labelcolor='blue')


plt.title(f'Plot of FoldX Pipeline ΔΔG across the {gene} structure with MoreRONN disorder score')
fig.legend(loc='upper right', bbox_to_anchor=(1, 1))

plt.show()


# %% [code]
# Calculate variance in energies and add to MoreRonn data
variance_df = pipeline_aligned_data.groupby('NEWpdb_rid')['DDG_sub'].var().reset_index()
variance_df = variance_df.rename(columns={'DDG_sub': 'DDG_sub_variance'}) # rename

MoreRONN_df = MoreRONN_df.merge(variance_df, left_on="Index", right_on="NEWpdb_rid", how='left')
MoreRONN_df = MoreRONN_df.dropna(subset=["NEWpdb_rid"]).reset_index(drop=True)


# %% [code]
# KDE plot for disorder score v energy variance
plt.figure(figsize=(8, 6))

sns.kdeplot(x=MoreRONN_df['Disorder Score'], y=MoreRONN_df['DDG_sub_variance'], cmap='Blues', fill=True,alpha=0.6
)

# Scatter plot overlay
plt.scatter(MoreRONN_df['Disorder Score'], MoreRONN_df['DDG_sub_variance'], color='blue', alpha=0.6, s=10 
)

# Label points where variance > 20
for i in range(len(MoreRONN_df)):
    if MoreRONN_df['DDG_sub_variance'].iloc[i] > 20:
        plt.text(
            MoreRONN_df['Disorder Score'].iloc[i], 
            MoreRONN_df['DDG_sub_variance'].iloc[i], 
            str(int(MoreRONN_df['NEWpdb_rid'].iloc[i])), 
            fontsize=8, 
            color='black'
        )

# Add labels and title
plt.xlabel('MoreRONN Disorder Score')
plt.ylabel('Variance in FoldX Pipeline ΔΔG kcal/mol')
plt.title(f'Variance in FoldX Pipeline ΔΔG vs MoreRONN Disorder Score {gene}')

# Show the plot
plt.show()

# %% [code]
# Permutation test function

def permutation_test(data, column1, column2, num_permutations):
    # Calculate observed correlation
    obs_corr, _ = stats.stats.spearmanr(data[column1], data[column2])

    # Perform permutation test
    perm_corrs = []
    for _ in range(num_permutations):
        permuted_scores = np.random.permutation(data[column1].values)  # Shuffle the energy variance column
        perm_corr, _ = stats.stats.spearmanr(data[column2], permuted_scores)
        perm_corrs.append(perm_corr)

    # Compute p-value (two-tailed)
    p_value = np.mean(np.abs(perm_corrs) >= np.abs(obs_corr))
    
    return obs_corr, p_value

# Perform permuation test
obs_corr, p_value = permutation_test(MoreRONN_df, "Disorder Score", "DDG_sub_variance", 10000)
print(f"Observed Correlation: {obs_corr:.3f}")
print(f"P-value: {p_value:.5f}\n")

# %% [code]
# Save MoreRONN dataframe
MoreRONN_df.to_csv(f"MoreRONN_{gene}.csv", index=False)  # `index=False` prevents saving the index as a column


# %% [markdown]
### Elastic Network Model analysis (Prody)

# %% [code]
# Dictionary of PIN1, spg and FYN structures used in elastic network model

enm_ids = {"PIN1": ["2M8I", "2RUC"],
           "spg": ["1PGA", "1PGX"],
           "FYN": ["1G83"],}

enm_cutoffs = {"2M8I": "",
               "2RUC":"and resnum > 4", # 1st 4 aa not PIN1
               "1PGA": "and resnum >1",
               "1PGX": "and resnum <76",
               "1G83": ""
               }


enm_res_conversion = {"2M8I": -4,
                      "2RUC": 51,
                      "1PGA": 228,
                      "1PGX": 291,
                      "1G83": 85,}
                     

# %% [code]
# Use ENM (ProDy) to get the max fluctuations across the 10 fastest modes for each structure

num_modes = 10
all_gene_dfs = []

for pdb_id in enm_ids[gene]:

    # Load the structure
    structure = parsePDB(pdb_id)
    
    # Apply chain and cutoff selection
    selection_string = f"calpha and chain A {enm_cutoffs[pdb_id]}"
    calphas = structure.select(selection_string)
    print(f"{pdb_id}: selected {len(calphas)} Cα atoms with cutoff '{enm_cutoffs[pdb_id]}'")

    # Build GNM and calculate modes
    gnm = GNM(pdb_id)
    gnm.buildKirchhoff(calphas)
    n_calpha = calphas.numAtoms()
    gnm.calcModes(n_calpha - 1)  # internal modes are n-1. 1 is trivial (0, translation + rotation)

    # Collect fluctuations for the 10 fastest modes
    fluctuations_list = []
    for i in range(1, num_modes + 1):
        mode = gnm[-i]
        fluctuations = calcSqFlucts(mode)
        fluctuations_list.append(fluctuations)

    # Stack and take the max across modes
    fluctuations_array = np.stack(fluctuations_list, axis=1)
    max_fluctuations = np.max(fluctuations_array, axis=1)

    # Convert to DataFrame
    df = pd.DataFrame({
        'Residue Index': np.arange(len(max_fluctuations)),
        'Max Fluctuation (10 fastest modes)': max_fluctuations
    })
    df['Residue'] = df['Residue Index'] + enm_res_conversion[pdb_id]
    df['PDB_ID'] = pdb_id

    all_gene_dfs.append(df)

# Concatenate all PDBs for this gene
ENM_10_df = pd.concat(all_gene_dfs, ignore_index=True)

# Save to CSV
out_file = f"ENM_{gene}_10fastest.csv"
ENM_10_df.to_csv(out_file, index=False)


# %% [code]
ENM_10_df = pd.read_csv("ENM_{gene}_10fastest.csv")

# %% [code]
# Chi-squared test: high variance mutations and fast modes of motions

# Add the variance in energies to the ENM dataframe
ENM_10_df = ENM_10_df.merge(variance_df, left_on="Residue", right_on="NEWpdb_rid", how='left')
ENM_10_df = ENM_10_df.dropna()

# Categorize the variance in energies and fast mode fluctuations
ENM_10_df['High Variance'] = ENM_10_df['DDG_sub_variance'] > 20
ENM_10_df['Fastest Mode'] = ENM_10_df['Max Fluctuation (10 fastest modes)'] > 0.01

#Create the contingency table
contingency_table = pd.crosstab(ENM_10_df['High Variance'], ENM_10_df['Fastest Mode'], margins=True)

print("Contingency Table:")
print(contingency_table)

# Perform the Chi-Squared Test
chi2, p, dof, expected = stats.chi2_contingency(contingency_table.iloc[:-1, :-1])  # Exclude the 'All' margin row/column

# Output the results
print("\nChi-squared test results:")
print(f"Chi2 Statistic: {chi2}")
print(f"p-value: {p}")


# %% [code]
# Use ENM (Prody) to get the max fluctuations for each of the fastest 30 modes of motion for each structure

num_modes = 30
all_gene_dfs = []

for pdb_id in enm_ids[gene]:

    # Load the structure
    structure = parsePDB(pdb_id)
    
    # Apply chain and cutoff selection
    selection_string = f"calpha and chain A {enm_cutoffs[pdb_id]}"
    calphas = structure.select(selection_string)

    # Build GNM and calculate modes
    gnm = GNM(pdb_id)
    gnm.buildKirchhoff(calphas)
    n_calpha = calphas.numAtoms()
    gnm.calcModes(n_calpha-1) # internal modes are n-1. 1 is trivial (0, translation + rotation)

    # Store cumulative max fluctuations
    max_fluctuations = {}

    for i in range(1, num_modes + 1):
        mode = gnm[-i]
        fluctuations = calcSqFlucts(mode)

        for idx, fluct in enumerate(fluctuations):
            if idx not in max_fluctuations:
                max_fluctuations[idx] = [0] * num_modes
            if i == 1:
                max_fluctuations[idx][i - 1] = fluct
            else:
                max_fluctuations[idx][i - 1] = max(max_fluctuations[idx][i - 2], fluct)

    # Convert to DataFrame
    df = pd.DataFrame.from_dict(
        max_fluctuations, orient='index',
        columns=[f'Max Fluctuation (-{i})' for i in range(1, num_modes + 1)]
    )
    df.insert(0, 'Residue Index', df.index)
    df['Residue'] = df['Residue Index'] + enm_res_conversion[pdb_id]
    df['PDB_ID'] = pdb_id

    all_gene_dfs.append(df)

# Concat dataframes for a gene
ENM_df = pd.concat (all_gene_dfs,ignore_index=True)

# Save to CSV
out_file = f"ENM_{gene}.csv"
ENM_df.to_csv(out_file, index=False)

# %% [code]
ENM_df = pd.read_csv("ENM_PIN1.csv")

# %% [code]
# Add the variance in energies to the ENM dataframe
ENM_df = ENM_df.merge(variance_df, left_on="Residue", right_on="NEWpdb_rid", how='left')
ENM_df = ENM_df.dropna()


# %% [code]
# Store results
fpr_list = []  # List to store False Positive Rates for each mode count
tpr_list = []  # List to store True Positive Rates for each mode count
auc_list = []  # List to store AUC scores for each mode count

# Variables to track the best AUC
best_auc = 0
best_mode = None
best_fpr = None
best_tpr = None

for i in range(1, 31):  # Loop for columns 'Max Fluctuation (-1)' to 'Max Fluctuation (-30)'
    column_name = f'Max Fluctuation (-{i})'  
    
    if column_name in ENM_df.columns:
        # Define classification labels
        y_true = ENM_df['DDG_sub_variance'] > 20  # True high variance
        y_pred = ENM_df[column_name] > 0.01  # Fastest mode threshold

        # Compute ROC curve
        fpr, tpr, _ = roc_curve(y_true, ENM_df[column_name])

        # Compute AUC
        auc_score = auc(fpr, tpr)

        # Append the values to lists
        fpr_list.append(fpr)
        tpr_list.append(tpr)
        auc_list.append(auc_score)

        # Track the best AUC and its corresponding mode
        if auc_score > best_auc:
            best_auc = auc_score
            best_mode = int(column_name.split('(-')[1].rstrip(')'))
            best_fpr = fpr
            best_tpr = tpr

# Plot ROC curves for all modes
plt.figure(figsize=(10, 6))

# Plot each ROC curve
for i in range(30):
    if fpr_list[i] is not None and tpr_list[i] is not None:
        if auc_list[i] == best_auc:  # Highlight the best mode
            # Highlight the best mode 
            plt.plot(fpr_list[i], tpr_list[i], label=f'{best_mode} Fastest Modes', color='magenta', linewidth=3)
        else:
            plt.plot(fpr_list[i], tpr_list[i], color='black', linewidth=0.5)

# Print the best mode and AUC
print(f"The best mode is {best_mode} with AUC: {best_auc:.2f}")

# Plot a diagonal line 
plt.plot([0, 1], [0, 1], color='gray', linestyle='--')

# Labels and title
plt.xlabel('False Positive Rate (FPR)')
plt.ylabel('True Positive Rate (TPR)')
plt.title(f'{gene}: ROC Curve for Different Mode Counts')
plt.legend()

plt.grid(True)
plt.show()


# %% [code]
# Rank modes by AUC

# Rank modes by AUC
mode_auc_pairs = [(i+1, auc_list[i]) for i in range(30)]  # Pair modes with their AUC scores
sorted_mode_auc_pairs = sorted(mode_auc_pairs, key=lambda x: x[1], reverse=True)  # Sort by AUC score, descending

# Create a DataFrame from the modes and AUC scores
df = pd.DataFrame(mode_auc_pairs, columns=['Mode', 'AUC'])

# Save the DataFrame
df.to_csv(f'{gene}_AUC.csv', index=False) 


# %% [code]
# Read the CSV files for FYN, spg, and PIN1
FYN_AUC_df = pd.read_csv('FYN_AUC.csv')
spg_AUC_df = pd.read_csv('spg_AUC.csv')
PIN1_AUC_df = pd.read_csv('PIN1_AUC.csv')

# Extract the Modes and AUC from each DataFrame
fyn_modes = FYN_AUC_df['Mode']
fyn_auc = FYN_AUC_df['AUC']

spg_modes = spg_AUC_df['Mode']
spg_auc = spg_AUC_df['AUC']

pin1_modes = PIN1_AUC_df['Mode']
pin1_auc = PIN1_AUC_df['AUC']

# Plotting AUC vs Modes for all three datasets
plt.figure(figsize=(10, 6))

plt.plot(fyn_modes, fyn_auc, marker='o', linestyle='-', label='FYN', color='lightblue')
plt.plot(spg_modes, spg_auc, marker='o', linestyle='-', label='spg', color='lightgreen')
plt.plot(pin1_modes, pin1_auc, marker='o', linestyle='-', label='PIN1', color='lightpink')

plt.xlabel('Number of Modes')
plt.ylabel('AUC')
plt.title('AUC vs. Number of Modes for FYN, spg, and PIN1')
plt.legend()
plt.grid(True)
plt.show()

# %% [code]


# %% [markdown]
### Illustrate distribution of amino acids and substitutions (all variants)

# %% [code]
# Characterise extreme energies (>10 kcal/mol)
extreme_df = pipeline_aligned_data[(pipeline_aligned_data['DDG_sub'] > 10)]

# Compute counts for all datasets
counts_variants = get_char_counts(pipeline_aligned_data, 'NEW_MUT', 'Variants')
counts_extreme = get_char_counts(extreme_df, 'NEW_MUT', 'Extreme')

# Merge all counts on index (amino acid)
sub_analysis2 = counts_variants.join([counts_extreme], how='outer').fillna(0)
sub_analysis2 = sub_analysis2.reset_index()
sub_analysis2 = sub_analysis2.rename(columns={sub_analysis2.columns[0]: 'Character'})

# Plot amino acids
plot_char_counts(sub_analysis2, 'First', All_variants=True,figsize=(8,6))
# Plot substitutions
plot_char_counts(sub_analysis2, 'Last', All_variants=True, figsize=(8,6))


# %% [code]


# %% [markdown]
### Alphafold - PCA analysis

# %% [code]
# Keep only AlphaFold from pipeline dataset
af_data = pipeline_data_all[pipeline_data_all['pdb_id'].apply(len) > 4]
af_data

# %% [code]
# Format af dataframe to match format above

af_data = af_data.rename(columns={'pdb_mut': 'MUT'})
af_data = af_data.rename(columns={'pdb_id': 'PDB_ID'})
af_data = af_data.rename(columns={'ddg': 'DDG'})

af_data['PDB_ID'] = af_data['PDB_ID'].str.upper()

af_data['MUT'] = af_data['MUT'].apply(convert_mutation)
af_data['MUT'] = af_data['MUT'].apply(lambda x: x[:1] + x[2:])

af_data


# %% [code]
af_data.to_csv(f'af_{gene}_data.csv', index=False)  


# %% [code]
# Format aligned pipeline dataframe so can add AlphaFold
pipeline_aligned_data_af = pipeline_aligned_data.drop(['pdb_rid', 'seq_length', 'pre_shifted', 'shift_left', 'shift_right', 'SUB', 'DDG', 'MUT'], axis=1)

pipeline_aligned_data_af = pipeline_aligned_data_af.rename(columns={'DDG_sub': 'DDG'})
pipeline_aligned_data_af = pipeline_aligned_data_af.rename(columns={'NEWpdb_rid': 'pdb_rid'})

pipeline_aligned_data_af = pipeline_aligned_data_af.rename(columns={'NEW_MUT': 'MUT'})

# Concatenate
pipeline_aligned_data_all = pd.concat([pipeline_aligned_data_af,af_data], ignore_index=True)


# %% [code]
# Separate structures
# PIN1: short chain, long chain, both/fully resolved

# Compute min and max residue positions per structure
pos_stats = pipeline_aligned_data_all.groupby('PDB_ID')['pdb_rid'].agg(['min', 'max']).reset_index()

# Merge back to make filtering easy
pipeline_aligned_data_all = pipeline_aligned_data_all.merge(pos_stats, on='PDB_ID', how='left')

# Create subsets using vectorized filters
short_df = pipeline_aligned_data_all[pipeline_aligned_data_all['max'] < 100]

long_df = pipeline_aligned_data_all[
    (pipeline_aligned_data_all['max'] > 100) &
    (pipeline_aligned_data_all['min'] > 40)
]

both_df = pipeline_aligned_data_all[
    (pipeline_aligned_data_all['max'] > 100) &
    (pipeline_aligned_data_all['min'] < 50)
]


# %% [code]
# Define amino acid mapping 
amino_acids = list('ACDEFGHIKLMNPQRSTVWY')
aa_index = {aa: i for i, aa in enumerate(amino_acids)}
seq_len = len(uniprot_sequence) # This means zeros will be applied in the matrix where no energy values

# %% [code]
# Extract mutated residue
pipeline_aligned_data_all['mut'] = pipeline_aligned_data_all['MUT'].str[-1]

# Map amino acids to numeric indices
pipeline_aligned_data_all['aa_idx'] = pipeline_aligned_data_all['mut'].map(aa_index)


# %% [code]
# Generate matrix (dims AA x sequence length) for each structure

def build_matrix(group):
    mat = np.zeros((len(amino_acids), seq_len))
    mat[group['aa_idx'], group['pdb_rid'] - 1] = group['DDG']
    return mat

matrices_list = [build_matrix(g) for _, g in pipeline_aligned_data_all.groupby('PDB_ID')]
pdb_ids_list = pipeline_aligned_data_all['PDB_ID'].unique()


# %% [code]
# Extract unique amino acids and their order
amino_acids = 'ACDEFGHIKLMNPQRSTVWY'
amino_acids_dict = {aa: i for i, aa in enumerate(amino_acids)}

# Initialize a list to store matrices
matrices_list = []

# Initialize a list to store PDB IDs
pdb_ids_list = []

# Iterate through each unique PDB ID creating matrices of xxxx

for pdb_id in pipeline_aligned_data_all['PDB_ID'].unique():
    # Filter data for the current PDB ID
    current_data = pipeline_aligned_data_all[pipeline_aligned_data_all['PDB_ID'] == pdb_id]

    # Determine the maximum position from the mutation column
    #max_position = max(int(mutation[1:-1]) for mutation in current_data['NEW_MUT'])

    # Create an empty matrix for the current PDB ID PIN1 length is 163
    matrix = np.zeros((len(amino_acids_dict), 163))

    # Iterate through each row in the filtered DataFrame
    for index, row in current_data.iterrows():
        mutation = row['MUT']
        deltaG = row['DDG']

        # Extract position and amino acid from the mutation code
        position = int(mutation[1:-1]) - 1  # Assuming positions start from 1
        mutated_aa = mutation[-1]

        # Update the matrix with the deltaG value
        matrix[amino_acids_dict[mutated_aa], position] = deltaG

    # Append the matrix to the list
    matrices_list.append(matrix)

    # Append the unique PDB ID to the list once
    pdb_ids_list.append(pdb_id)

# Now matrices_list contains all the matrices for each unique PDB ID
print(f"Number of Matrices: {len(matrices_list)}")

# %% [code]
# Normalise matrices
scaler = StandardScaler()

normalised_matrices_list = []

for matrix in matrices_list:
    matrix_2d = matrix.reshape(-1, 1)
    normalised_data = scaler.fit_transform(matrix_2d)
    normalised_matrix = normalised_data.reshape(matrix.shape)
    normalised_matrices_list.append(normalised_matrix)

# Concatenate
concatenated_matrix = np.concatenate(normalised_matrices_list, axis=1)
reshaped_array = concatenated_matrix.T.reshape(len(matrices_list), -1)


# %% [code]
# Compute covariance matrix and eigenvalues
covariance_matrix = np.cov(reshaped_array, rowvar=False)

u, s, vh = np.linalg.svd(covariance_matrix)
eigenvalues = s**2
variance_explained = eigenvalues / np.sum(eigenvalues)

print("Variance explained (top 2 PCs):")
for i in range(2):
    print(f"PC{i+1}: {variance_explained[i]*100:.2f}%")

# %% [code]
# Project onto top 2 eigenvectors
top_eigvecs = u[:, :2]
pc_scores = reshaped_array @ top_eigvecs   # (n_structures, 2)


# %% [code]
# Merge results to dataframe and plot
pca_df = pd.DataFrame({
    'PDB_ID': pdb_ids_list,
    'PC1_Value': pc_scores[:, 0],
    'PC2_Value': pc_scores[:, 1]
})

short_ids = set(short_df['PDB_ID'])
long_ids = set(long_df['PDB_ID'])
both_ids = set(both_df['PDB_ID'])
af_id = set(af_data['PDB_ID'])


plt.figure(figsize=(8, 6))
plt.scatter(pca_df[pca_df['PDB_ID'].isin(long_ids)]['PC1_Value'], 
            pca_df[pca_df['PDB_ID'].isin(long_ids)]['PC2_Value'],
            color='limegreen', label='PPIase domain', alpha=0.7)

plt.scatter(pca_df[pca_df['PDB_ID'].isin(short_ids)]['PC1_Value'], 
            pca_df[pca_df['PDB_ID'].isin(short_ids)]['PC2_Value'],
            color='royalblue', label='WW domain', alpha=0.7)

plt.scatter(pca_df[pca_df['PDB_ID'].isin(both_ids)]['PC1_Value'], 
            pca_df[pca_df['PDB_ID'].isin(both_ids)]['PC2_Value'],
            color='lightpink', label='Both / Fully resolved', alpha=0.7)

plt.scatter(pca_df[pca_df['PDB_ID'].isin(af_id)]['PC1_Value'], 
            pca_df[pca_df['PDB_ID'].isin(af_id)]['PC2_Value'],
            color='magenta', label='AlphaFold', alpha=0.7)


plt.xlabel('Principal Component 1')
plt.ylabel('Principal Component 2')
plt.title(f'2D Projection of {gene} Structures with Domain Colouring')
plt.legend()
plt.tight_layout()
plt.show()

# %% [code]


# %% [code]


# %% [code]


# %% [code]
```
